## Supplementary material for "Localized Reactivity on Proteins as Riemannian Manifolds: A Quantum-Inspired Geometric Model for Deterministic, Metal-Aware Reactive-Site Prediction": code bundle: meta.json (part 1 of 69)

```
{
  "pdb": "4GAM_r_u.pdb",
  "radius": 4.7,
  "residues": [
    {
      "id": "A:18",
      "chain": "A",
      "resseq": 18,
      "icode": "",
      "resname": "ARG",
      "hetflag": " ",
      "sasa": 0.0,
      "atoms": [
        {
          "atom_index": 0,
          "name": "N",
          "element": "N",
          "coord": [
            4.769499778747559,
            -7.318600177764893,
            -2.703000068664551
          ]
        },
        {
          "atom_index": 1,
          "name": "CA",
          "element": "C",
          "coord": [
            4.731200218200684,
            -7.180500030517578,
            -2.7441999912261963
          ]
        },
        {
          "atom_index": 2,
          "name": "C",
          "element": "C",
          "coord": [
            4.6118998527526855,
            -7.183700084686279,
            -2.8396999835968018
          ]
        },
        {
          "atom_index": 3,
          "name": "O",
          "element": "O",
          "coord": [
            4.604599952697754,
            -7.105999946594238,
            -2.9349000453948975
          ]
        },
        {
          "atom_index": 4,
          "name": "CB",
          "element": "C",
          "coord": [
            4.850500106811523,
            -7.110300064086914,
            -2.810499906539917
          ]
        },
        {
          "atom_index": 5,
          "name": "CG",
          "element": "C",
          "coord": [
            4.829899787902832,
            -6.961400032043457,
            -2.8376998901367188
          ]
        },
        {
          "atom_index": 6,
          "name": "CD",
          "element": "C",
          "coord": [
            4.961599826812744,
            -6.8927998542785645,
            -2.8729000091552734
          ]
        },
        {
          "atom_index": 7,
          "name": "NE",
          "element": "N",
          "coord": [
            5.023900032043457,
            -6.94920015335083,
            -2.9923999309539795
          ]
        },
        {
          "atom_index": 8,
          "name": "CZ",
          "element": "C",
          "coord": [
            4.986499786376953,
            -6.921599864959717,
            -3.1171000003814697
          ]
        },
        {
          "atom_index": 9,
          "name": "NH1",
          "element": "N",
          "coord": [
            4.886499881744385,
            -6.837500095367432,
            -3.139699935913086
          ]
        },
        {
          "atom_index": 10,
          "name": "NH2",
          "element": "N",
          "coord": [
            5.049300193786621,
            -6.978300094604492,
            -3.2193000316619873
          ]
        }
      ]
    },
    {
      "id": "A:19",
      "chain": "A",
      "resseq": 19,
      "icode": "",
      "resname": "ALA",
      "hetflag": " ",
      "sasa": 0.6775746941566467,
      "atoms": [
        {
          "atom_index": 11,
          "name": "N",
          "element": "N",
          "coord": [
            4.518599987030029,
            -7.274600028991699,
            -2.8129000663757324
          ]
        },
        {
          "atom_index": 12,
          "name": "CA",
          "element": "C",
          "coord": [
            4.398200035095215,
            -7.28879976272583,
            -2.8940999507904053
          ]
        },
        {
          "atom_index": 13,
          "name": "C",
          "element": "C",
          "coord": [
            4.28410005569458,
            -7.208399772644043,
            -2.831700086593628
          ]
        },
        {
          "atom_index": 14,
          "name": "O",
          "element": "O",
          "coord": [
            4.284299850463867,
            -7.1819000244140625,
            -2.7114999294281006
          ]
        },
        {
          "atom_index": 15,
          "name": "CB",
          "element": "C",
          "coord": [
            4.35890007019043,
            -7.4355998039245605,
            -2.9040000438690186
          ]
        }
      ]
    },
    {
      "id": "A:20",
      "chain": "A",
      "resseq": 20,
      "icode": "",
      "resname": "PRO",
      "hetflag": " ",
      "sasa": 0.0,
      "atoms": [
        {
          "atom_index": 16,
          "name": "N",
          "element": "N",
          "coord": [
            4.185400009155273,
            -7.167799949645996,
            -2.9131999015808105
          ]
        },
        {
          "atom_index": 17,
          "name": "CA",
          "element": "C",
          "coord": [
            4.072199821472168,
            -7.0903000831604,
            -2.861299991607666
          ]
        },
        {
          "atom_index": 18,
          "name": "C",
          "element": "C",
          "coord": [
            3.9902000427246094,
            -7.170000076293945,
            -2.7600998878479004
          ]
        },
        {
          "atom_index": 19,
          "name": "O",
          "element": "O",
          "coord": [
            3.9365999698638916,
            -7.276400089263916,
            -2.791599988937378
          ]
        },
        {
          "atom_index": 20,
          "name": "CB",
          "element": "C",
          "coord": [
            3.9921000003814697,
            -7.057600021362305,
            -2.9872000217437744
          ]
        },
        {
          "atom_index": 21,
          "name": "CG",
          "element": "C",
          "coord": [
            4.097499847412109,
            -7.05109977722168,
            -3.093400001525879
          ]
        },
        {
          "atom_index": 22,
          "name": "CD",
          "element": "C",
          "coord": [
            4.18209981918335,
            -7.171899795532227,
            -3.060499906539917
          ]
        }
      ]
    },
    {
      "id": "A:21",
      "chain": "A",
      "resseq": 21,
      "icode": "",
      "resname": "THR",
      "hetflag": " ",
      "sasa": 0.0,
      "atoms": [
        {
          "atom_index": 23,
          "name": "N",
          "element": "N",
          "coord": [
            3.980799913406372,
            -7.11870002746582,
            -2.638200044631958
          ]
        },
        {
          "atom_index": 24,
          "name": "CA",
          "element": "C",
          "coord": [
            3.903599977493286,
            -7.186299800872803,
            -2.5353000164031982
          ]
        },
        {
          "atom_index": 25,
          "name": "C",
          "element": "C",
          "coord": [
            3.823499917984009,
            -7.08519983291626,
            -2.454400062561035
          ]
        },
        {
          "atom_index": 26,
          "name": "O",
          "element": "O",
          "coord": [
            3.849100112915039,
            -6.964900016784668,
            -2.4595999717712402
          ]
        },
        {
          "atom_index": 27,
          "name": "CB",
          "element": "C",
          "coord": [
            3.9948999881744385,
            -7.2667999267578125,
            -2.440500020980835
          ]
        },
        {
          "atom_index": 28,
          "name": "OG1",
          "element": "O",
          "coord": [
            3.9144999980926514,
            -7.336400032043457,
            -2.344399929046631
          ]
        },
        {
          "atom_index": 29,
          "name": "CG2",
          "element": "C",
          "coord": [
            4.0904998779296875,
            -7.174799919128418,
            -2.368299961090088
          ]
        }
      ]
    },
    {
      "id": "A:22",
      "chain": "A",
      "resseq": 22,
      "icode": "",
      "resname": "SER",
      "hetflag": " ",
      "sasa": 0.0,
      "atoms": [
        {
          "atom_index": 30,
          "name": "N",
          "element": "N",
          "coord": [
            3.7248001098632812,
            -7.134799957275391,
            -2.3810999393463135
          ]
        },
        {
          "atom_index": 31,
          "name": "CA",
          "element": "C",
          "coord": [
            3.641400098800659,
            -7.048699855804443,
            -2.2985999584198
          ]
        },
        {
          "atom_index": 32,
          "name": "C",
          "element": "C",
          "coord": [
            3.5841000080108643,
            -7.13070011138916,
            -2.1837000846862793
          ]
        },
        {
          "atom_index": 33,
          "name": "O",
          "element": "O",
          "coord": [
            3.6303999423980713,
            -7.2418999671936035,
            -2.1563000679016113
          ]
        },
        {
          "atom_index": 34,
          "name": "CB",
          "element": "C",
          "coord": [
            3.5280001163482666,
            -6.98829984664917,
            -2.3826000690460205
          ]
        },
        {
          "atom_index": 35,
          "name": "OG",
          "element": "O",
          "coord": [
            3.450500011444092,
            -6.89739990234375,
            -2.305999994277954
          ]
        }
      ]
    },
    {
      "id": "A:23",
      "chain": "A",
      "resseq": 23,
      "icode": "",
      "resname": "VAL",
      "hetflag": " ",
      "sasa": 0.0,
      "atoms": [
        {
          "atom_index": 36,
          "name": "N",
          "element": "N",
          "coord": [
            3.4832000732421875,
            -7.075699806213379,
            -2.1171998977661133
          ]
        },
        {
          "atom_index": 37,
          "name": "CA",
          "element": "C",
          "coord": [
            3.4198999404907227,
            -7.142899990081787,
            -2.0046000480651855
          ]
        },
        {
          "atom_index": 38,
          "name": "C",
          "element": "C",
          "coord": [
            3.268699884414673,
            -7.125699996948242,
            -2.0160999298095703
          ]
        },
        {
          "atom_index": 39,
          "name": "O",
          "element": "O",
          "coord": [
            3.220599889755249,
            -7.015500068664551,
            -2.043600082397461
          ]
        },
        {
          "atom_index": 40,
          "name": "CB",
          "element": "C",
          "coord": [
            3.4672999382019043,
            -7.082200050354004,
            -1.87090003490448
          ]
        },
        {
          "atom_index": 41,
          "name": "CG1",
          "element": "C",
          "coord": [
            3.4096999168395996,
            -7.1605000495910645,
            -1.754699945449829
          ]
        },
        {
          "atom_index": 42,
          "name": "CG2",
          "element": "C",
          "coord": [
            3.6196999549865723,
            -7.081299781799316,
            -1.8650000095367432
          ]
        }
      ]
    },
    {
      "id": "A:24",
      "chain": "A",
      "resseq": 24,
      "icode": "",
      "resname": "ASN",
      "hetflag": " ",
      "sasa": 0.0,
      "atoms": [
        {
          "atom_index": 43,
          "name": "N",
          "element": "N",
          "coord": [
            3.1937999725341797,
            -7.233699798583984,
            -1.9955999851226807
          ]
        },
        {
          "atom_index": 44,
          "name": "CA",
          "element": "C",
          "coord": [
            3.0485000610351562,
            -7.224599838256836,
            -2.00570011138916
          ]
        },
        {
          "atom_index": 45,
          "name": "C",
          "element": "C",
          "coord": [
            2.9814000129699707,
            -7.217299938201904,
            -1.8695000410079956
          ]
        },
        {
          "atom_index": 46,
          "name": "O",
          "element": "O",
          "coord": [
            3.0487000942230225,
            -7.216899871826172,
            -1.7664999961853027
          ]
        },
        {
          "atom_index": 47,
          "name": "CB",
          "element": "C",
          "coord": [
            2.990600109100342,
            -7.34089994430542,
            -2.088099956512451
          ]
        },
        {
          "atom_index": 48,
          "name": "CG",
          "element": "C",
          "coord": [
            3.02239990234375,
            -7.477099895477295,
            -2.030100107192993
          ]
        },
        {
          "atom_index": 49,
          "name": "OD1",
          "element": "O",
          "coord": [
            3.0179998874664307,
            -7.497600078582764,
            -1.9088000059127808
          ]
        },
        {
          "atom_index": 50,
          "name": "ND2",
          "element": "N",
          "coord": [
            3.0525999069213867,
            -7.5725998878479,
            -2.1178998947143555
          ]
        }
      ]
    },
    {
      "id": "A:25",
      "chain": "A",
      "resseq": 25,
      "icode": "",
      "resname": "ALA",
      "hetflag": " ",
      "sasa": 0.0,
      "atoms": [
        {
          "atom_index": 51,
          "name": "N",
          "element": "N",
          "coord": [
            2.848900079727173,
            -7.2104997634887695,
            -1.8696999549865723
          ]
        },
        {
          "atom_index": 52,
          "name": "CA",
          "element": "C",
          "coord": [
            2.772599935531616,
            -7.200099945068359,
            -1.74590003490448
          ]
        },
        {
          "atom_index": 53,
          "name": "C",
          "element": "C",
          "coord": [
            2.79010009765625,
            -7.318299770355225,
            -1.6511000394821167
          ]
        },
        {
          "atom_index": 54,
          "name": "O",
          "element": "O",
          "coord": [
            2.818000078201294,
            -7.299799919128418,
            -1.5325000286102295
          ]
        },
        {
          "atom_index": 55,
          "name": "CB",
          "element": "C",
          "coord": [
            2.624000072479248,
            -7.18120002746582,
            -1.777500033378601
          ]
        }
      ]
    },
    {
      "id": "A:26",
      "chain": "A",
      "resseq": 26,
      "icode": "",
      "resname": "GLN",
      "hetflag": " ",
      "sasa": 1.234423041343689,
      "atoms": [
        {
          "atom_index": 56,
          "name": "N",
          "element": "N",
          "coord": [
            2.772700071334839,
            -7.439599990844727,
            -1.7027000188827515
          ]
        },
        {
          "atom_index": 57,
          "name": "CA",
          "element": "C",
          "coord": [
            2.7860000133514404,
            -7.558199882507324,
            -1.6193000078201294
          ]
        },
        {
          "atom_index": 58,
          "name": "C",
          "element": "C",
          "coord": [
            2.9233999252319336,
            -7.56790018081665,
            -1.554900050163269
          ]
        },
        {
          "atom_index": 59,
          "name": "O",
          "element": "O",
          "coord": [
            2.936199903488159,
            -7.617099761962891,
            -1.4428000450134277
          ]
        },
        {
          "atom_index": 60,
          "name": "CB",
          "element": "C",
          "coord": [
            2.7548000812530518,
            -7.684999942779541,
            -1.7001999616622925
          ]
        },
        {
          "atom_index": 61,
          "name": "CG",
          "element": "C",
          "coord": [
            2.82450008392334,
            -7.694300174713135,
            -1.8345999717712402
          ]
        },
        {
          "atom_index": 62,
          "name": "CD",
          "element": "C",
          "coord": [
            2.767400026321411,
            -7.8053998947143555,
            -1.9220000505447388
          ]
        },
        {
          "atom_index": 63,
          "name": "OE1",
          "element": "O",
          "coord": [
            2.729099988937378,
            -7.782199859619141,
            -2.0371999740600586
          ]
        },
        {
          "atom_index": 64,
          "name": "NE2",
          "element": "N",
          "coord": [
            2.7618000507354736,
            -7.927000045776367,
            -1.867400050163269
          ]
        }
      ]
    },
    {
      "id": "A:27",
      "chain": "A",
      "resseq": 27,
      "icode": "",
      "resname": "GLU",
      "hetflag": " ",
      "sasa": 0.5044777393341064,
      "atoms": [
        {
          "atom_index": 65,
          "name": "N",
          "element": "N",
          "coord": [
            3.025599956512451,
            -7.5192999839782715,
            -1.6246000528335571
          ]
        },
        {
          "atom_index": 66,
          "name": "CA",
          "element": "C",
          "coord": [
            3.161900043487549,
            -7.52269983291626,
            -1.5715999603271484
          ]
        },
        {
          "atom_index": 67,
          "name": "C",
          "element": "C",
          "coord": [
            3.179800033569336,
            -7.430600166320801,
            -1.4507999420166016
          ]
        },
        {
          "atom_index": 68,
          "name": "O",
          "element": "O",
          "coord": [
            3.264699935913086,
            -7.4552001953125,
            -1.3650000095367432
          ]
        },
        {
          "atom_index": 69,
          "name": "CB",
          "element": "C",
          "coord": [
            3.2613000869750977,
            -7.48799991607666,
            -1.6821000576019287
          ]
        },
        {
          "atom_index": 70,
          "name": "CG",
          "element": "C",
          "coord": [
            3.28410005569458,
            -7.605999946594238,
            -1.7742999792099
          ]
        },
        {
          "atom_index": 71,
          "name": "CD",
          "element": "C",
          "coord": [
            3.365999937057495,
            -7.572299957275391,
            -1.896399974822998
          ]
        },
        {
          "atom_index": 72,
          "name": "OE1",
          "element": "O",
          "coord": [
            3.411799907684326,
            -7.667799949645996,
            -1.9628000259399414
          ]
        },
        {
          "atom_index": 73,
          "name": "OE2",
          "element": "O",
          "coord": [
            3.3838999271392822,
            -7.452400207519531,
            -1.927299976348877
          ]
        }
      ]
    },
    {
      "id": "A:28",
      "chain": "A",
      "resseq": 28,
      "icode": "",
      "resname": "VAL",
      "hetflag": " ",
      "sasa": 0.0,
      "atoms": [
        {
          "atom_index": 74,
          "name": "N",
          "element": "N",
          "coord": [
            3.0996999740600586,
            -7.324399948120117,
            -1.444200038909912
          ]
        },
        {
          "atom_index": 75,
          "name": "CA",
          "element": "C",
          "coord": [
            3.105299949645996,
            -7.234099864959717,
            -1.329699993133545
          ]
        },
        {
          "atom_index": 76,
          "name": "C",
          "element": "C",
          "coord": [
            3.0078001022338867,
            -7.289299964904785,
            -1.2258000373840332
          ]
        },
        {
          "atom_index": 77,
          "name": "O",
          "element": "O",
          "coord": [
            3.038100004196167,
            -7.2941999435424805,
            -1.1069999933242798
          ]
        },
        {
          "atom_index": 78,
          "name": "CB",
          "element": "C",
          "coord": [
            3.0620999336242676,
            -7.0894999504089355,
            -1.3675999641418457
          ]
        },
        {
          "atom_index": 79,
          "name": "CG1",
          "element": "C",
          "coord": [
            3.0494000911712646,
            -7.0030999183654785,
            -1.2409000396728516
          ]
        },
        {
          "atom_index": 80,
          "name": "CG2",
          "element": "C",
          "coord": [
            3.1628000736236572,
            -7.027900218963623,
            -1.4642000198364258
          ]
        }
      ]
    },
    {
      "id": "A:29",
      "chain": "A",
      "resseq": 29,
      "icode": "",
      "resname": "HIS",
      "hetflag": " ",
      "sasa": 0.0,
      "atoms": [
        {
          "atom_index": 81,
          "name": "N",
          "element": "N",
          "coord": [
            2.890899896621704,
            -7.333399772644043,
            -1.2719999551773071
          ]
        },
        {
          "atom_index": 82,
          "name": "CA",
          "element": "C",
          "coord": [
            2.788100004196167,
            -7.386199951171875,
            -1.182800054550171
          ]
        },
        {
          "atom_index": 83,
          "name": "C",
          "element": "C",
          "coord": [
            2.836699962615967,
            -7.501699924468994,
            -1.0952999591827393
          ]
        },
        {
          "atom_index": 84,
          "name": "O",
          "element": "O",
          "coord": [
            2.787899971008301,
            -7.521500110626221,
            -0.9836000204086304
          ]
        },
        {
          "atom_index": 85,
          "name": "CB",
          "element": "C",
          "coord": [
            2.6654999256134033,
            -7.4309000968933105,
            -1.2639000415802002
          ]
        },
        {
          "atom_index": 86,
          "name": "CG",
          "element": "C",
          "coord": [
            2.5471999645233154,
            -7.46619987487793,
            -1.1793999671936035
          ]
        },
        {
          "atom_index": 87,
          "name": "ND1",
          "element": "N",
          "coord": [
            2.53629994392395,
            -7.586299896240234,
            -1.1124999523162842
          ]
        },
        {
          "atom_index": 88,
          "name": "CD2",
          "element": "C",
          "coord": [
            2.436199903488159,
            -7.395299911499023,
            -1.1476000547409058
          ]
        },
        {
          "atom_index": 89,
          "name": "CE1",
          "element": "C",
          "coord": [
            2.423799991607666,
            -7.587800025939941,
            -1.0433000326156616
          ]
        },
        {
          "atom_index": 90,
          "name": "NE2",
          "element": "N",
          "coord": [
            2.3610999584198,
            -7.4730000495910645,
            -1.0628000497817993
          ]
        }
      ]
    },
    {
      "id": "A:30",
      "chain": "A",
      "resseq": 30,
      "icode": "",
      "resname": "ARG",
      "hetflag": " ",
      "sasa": 1.8364222049713135,
      "atoms": [
        {
          "atom_index": 91,
          "name": "N",
          "element": "N",
          "coord": [
            2.9337000846862793,
            -7.577099800109863,
            -1.1461999416351318
          ]
        },
        {
          "atom_index": 92,
          "name": "CA",
          "element": "C",
          "coord": [
            2.9890999794006348,
            -7.690499782562256,
            -1.072700023651123
          ]
        },
        {
          "atom_index": 93,
          "name": "C",
          "element": "C",
          "coord": [
            3.0353000164031982,
            -7.647200107574463,
            -0.9334999918937683
          ]
        },
        {
          "atom_index": 94,
          "name": "O",
          "element": "O",
          "coord": [
            3.0274999141693115,
            -7.723999977111816,
            -0.8378000259399414
          ]
        },
        {
          "atom_index": 95,
          "name": "CB",
          "element": "C",
          "coord": [
            3.1078999042510986,
            -7.749100208282471,
            -1.1502000093460083
          ]
        },
        {
          "atom_index": 96,
          "name": "CG",
          "element": "C",
          "coord": [
            3.1287999153137207,
            -7.89900016784668,
            -1.1309000253677368
          ]
        },
        {
          "atom_index": 97,
          "name": "CD",
          "element": "C",
          "coord": [
            3.2427000999450684,
            -7.93310022354126,
            -1.0355000495910645
          ]
        },
        {
          "atom_index": 98,
          "name": "NE",
          "element": "N",
          "coord": [
            3.208899974822998,
            -7.90880012512207,
            -0.895799994468689
          ]
        },
        {
          "atom_index": 99,
          "name": "CZ",
          "element": "C",
          "coord": [
            3.268399953842163,
            -7.968999862670898,
            -0.7932999730110168
          ]
        },
        {
          "atom_index": 100,
          "name": "NH1",
          "element": "N",
          "coord": [
            3.2314000129699707,
            -7.940700054168701,
            -0.6692000031471252
          ]
        },
        {
          "atom_index": 101,
          "name": "NH2",
          "element": "N",
          "coord": [
            3.364300012588501,
            -8.058300018310547,
            -0.8148000240325928
          ]
        }
      ]
    },
    {
      "id": "A:31",
      "chain": "A",
      "resseq": 31,
      "icode": "",
      "resname": "TRP",
      "hetflag": " ",
      "sasa": 0.0,
      "atoms": [
        {
          "atom_index": 102,
          "name": "N",
          "element": "N",
          "coord": [
            3.0820999145507812,
            -7.523200035095215,
            -0.9225000143051147
          ]
        },
        {
          "atom_index": 103,
          "name": "CA",
          "element": "C",
          "coord": [
            3.1308000087738037,
            -7.471499919891357,
            -0.7950999736785889
          ]
        },
        {
          "atom_index": 104,
          "name": "C",
          "element": "C",
          "coord": [
            3.035399913787842,
            -7.378200054168701,
            -0.7218999862670898
          ]
        },
        {
          "atom_index": 105,
          "name": "O",
          "element": "O",
          "coord": [
            3.068700075149536,
            -7.326300144195557,
            -0.6164000034332275
          ]
        },
        {
          "atom_index": 106,
          "name": "CB",
          "element": "C",
          "coord": [
            3.263700008392334,
            -7.3993000984191895,
            -0.8163999915122986
          ]
        },
        {
          "atom_index": 107,
          "name": "CG",
          "element": "C",
          "coord": [
            3.3677000999450684,
            -7.490900039672852,
            -0.8705999851226807
          ]
        },
        {
          "atom_index": 108,
          "name": "CD1",
          "element": "C",
          "coord": [
            3.405100107192993,
            -7.505099773406982,
            -1.0010000467300415
          ]
        },
        {
          "atom_index": 109,
          "name": "CD2",
          "element": "C",
          "coord": [
            3.438999891281128,
            -7.590400218963623,
            -0.7968999743461609
          ]
        },
        {
          "atom_index": 110,
          "name": "NE1",
          "element": "N",
          "coord": [
            3.4951000213623047,
            -7.60830020904541,
            -1.013200044631958
          ]
        },
        {
          "atom_index": 111,
          "name": "CE2",
          "element": "C",
          "coord": [
            3.5176000595092773,
            -7.662499904632568,
            -0.8894000053405762
          ]
        },
        {
          "atom_index": 112,
          "name": "CE3",
          "element": "C",
          "coord": [
            3.4437999725341797,
            -7.625999927520752,
            -0.6614999771118164
          ]
        },
        {
          "atom_index": 113,
          "name": "CZ2",
          "element": "C",
          "coord": [
            3.6005001068115234,
            -7.768899917602539,
            -0.8508999943733215
          ]
        },
        {
          "atom_index": 114,
          "name": "CZ3",
          "element": "C",
          "coord": [
            3.5260000228881836,
            -7.73199987411499,
            -0.6227999925613403
          ]
        },
        {
          "atom_index": 115,
          "name": "CH2",
          "element": "C",
          "coord": [
            3.6031999588012695,
            -7.802000045776367,
            -0.7177000045776367
          ]
        }
      ]
    },
    {
      "id": "A:32",
      "chain": "A",
      "resseq": 32,
      "icode": "",
      "resname": "LEU",
      "hetflag": " ",
      "sasa": 0.0,
      "atoms": [
        {
          "atom_index": 116,
          "name": "N",
          "element": "N",
          "coord": [
            2.9163999557495117,
            -7.3572998046875,
            -0.776199996471405
          ]
        },
        {
          "atom_index": 117,
          "name": "CA",
          "element": "C",
          "coord": [
            2.822999954223633,
            -7.265999794006348,
            -0.7123000025749207
          ]
        },
        {
          "atom_index": 118,
          "name": "C",
          "element": "C",
          "coord": [
            2.7748000621795654,
            -7.311399936676025,
            -0.5748000144958496
          ]
        },
        {
          "atom_index": 119,
          "name": "O",
          "element": "O",
          "coord": [
            2.754699945449829,
            -7.228799819946289,
            -0.48539999127388
          ]
        },
        {
          "atom_index": 120,
          "name": "CB",
          "element": "C",
          "coord": [
            2.7040998935699463,
            -7.23960018157959,
            -0.8054999709129333
          ]
        },
        {
          "atom_index": 121,
          "name": "CG",
          "element": "C",
          "coord": [
            2.6038999557495117,
            -7.134699821472168,
            -0.7555000185966492
          ]
        },
        {
          "atom_index": 122,
          "name": "CD1",
          "element": "C",
          "coord": [
            2.5566000938415527,
            -7.046999931335449,
            -0.871399998664856
          ]
        },
        {
          "atom_index": 123,
          "name": "CD2",
          "element": "C",
          "coord": [
            2.487299919128418,
            -7.204999923706055,
            -0.6895999908447266
          ]
        }
      ]
    },
    {
      "id": "A:33",
      "chain": "A",
      "resseq": 33,
      "icode": "",
      "resname": "GLN",
      "hetflag": " ",
      "sasa": 0.0,
      "atoms": [
        {
          "atom_index": 124,
          "name": "N",
          "element": "N",
          "coord": [
            2.7576000690460205,
            -7.44189977645874,
            -0.555400013923645
          ]
        },
        {
          "atom_index": 125,
          "name": "CA",
          "element": "C",
          "coord": [
            2.7107999324798584,
            -7.491399765014648,
            -0.42669999599456787
          ]
        },
        {
          "atom_index": 126,
          "name": "C",
          "element": "C",
          "coord": [
            2.8043999671936035,
            -7.451399803161621,
            -0.31220000982284546
          ]
        },
        {
          "atom_index": 127,
          "name": "O",
          "element": "O",
          "coord": [
            2.760999917984009,
            -7.433599948883057,
            -0.19840000569820404
          ]
        },
        {
          "atom_index": 128,
          "name": "CB",
          "element": "C",
          "coord": [
            2.6949000358581543,
            -7.644100189208984,
            -0.42969998717308044
          ]
        },
        {
          "atom_index": 129,
          "name": "CG",
          "element": "C",
          "coord": [
            2.61899995803833,
            -7.700500011444092,
            -0.3091999888420105
          ]
        },
        {
          "atom_index": 130,
          "name": "CD",
          "element": "C",
          "coord": [
            2.468400001525879,
            -7.6722002029418945,
            -0.31380000710487366
          ]
        },
        {
          "atom_index": 131,
          "name": "OE1",
          "element": "O",
          "coord": [
            2.424799919128418,
            -7.55649995803833,
            -0.32350000739097595
          ]
        },
        {
          "atom_index": 132,
          "name": "NE2",
          "element": "N",
          "coord": [
            2.3884999752044678,
            -7.77839994430542,
            -0.3061000108718872
          ]
        }
      ]
    },
    {
      "id": "A:34",
      "chain": "A",
      "resseq": 34,
      "icode": "",
      "resname": "SER",
      "hetflag": " ",
      "sasa": 0.0,
      "atoms": [
        {
          "atom_index": 133,
          "name": "N",
          "element": "N",
          "coord": [
            2.932300090789795,
            -7.435699939727783,
            -0.3431999981403351
          ]
        },
        {
          "atom_index": 134,
          "name": "CA",
          "element": "C",
          "coord": [
            3.0304999351501465,
            -7.398900032043457,
            -0.24199999868869781
          ]
        },
        {
          "atom_index": 135,
          "name": "C",
          "element": "C",
          "coord": [
            3.030900001525879,
            -7.248600006103516,
            -0.2117999941110611
          ]
        },
        {
          "atom_index": 136,
          "name": "O",
          "element": "O",
          "coord": [
            3.101300001144409,
            -7.203499794006348,
            -0.12229999899864197
          ]
        },
        {
          "atom_index": 137,
          "name": "CB",
          "element": "C",
          "coord": [
            3.1698999404907227,
            -7.440400123596191,
            -0.28850001096725464
          ]
        },
        {
          "atom_index": 138,
          "name": "OG",
          "element": "O",
          "coord": [
            3.209700107574463,
            -7.3643999099731445,
            -0.4016999900341034
          ]
        }
      ]
    },
    {
      "id": "A:35",
      "chain": "A",
      "resseq": 35,
      "icode": "",
      "resname": "PHE",
      "hetflag": " ",
      "sasa": 0.0,
      "atoms": [
        {
          "atom_index": 139,
          "name": "N",
          "element": "N",
          "coord": [
            2.952500104904175,
            -7.171500205993652,
            -0.28619998693466187
          ]
        },
        {
          "atom_index": 140,
          "name": "CA",
          "element": "C",
          "coord": [
            2.9481000900268555,
            -7.026100158691406,
            -0.2671999931335449
          ]
        },
        {
          "atom_index": 141,
          "name": "C",
          "element": "C",
          "coord": [
            2.8993000984191895,
            -6.980000019073486,
            -0.13009999692440033
          ]
        },
        {
          "atom_index": 142,
          "name": "O",
          "element": "O",
          "coord": [
            2.947700023651123,
            -6.88070011138916,
            -0.07620000094175339
          ]
        },
        {
          "atom_index": 143,
          "name": "CB",
          "element": "C",
          "coord": [
            2.8619000911712646,
            -6.961699962615967,
            -0.3765000104904175
          ]
        },
        {
          "atom_index": 144,
          "name": "CG",
          "element": "C",
          "coord": [
            2.9316999912261963,
            -6.9481000900268555,
            -0.5095000267028809
          ]
        },
        {
          "atom_index": 145,
          "name": "CD1",
          "element": "C",
          "coord": [
            3.047800064086914,
            -7.020599842071533,
            -0.5375999808311462
          ]
        },
        {
          "atom_index": 146,
          "name": "CD2",
          "element": "C",
          "coord": [
            2.88100004196167,
            -6.8628997802734375,
            -0.607200026512146
          ]
        },
        {
          "atom_index": 147,
          "name": "CE1",
          "element": "C",
          "coord": [
            3.1119000911712646,
            -7.0081000328063965,
            -0.6607999801635742
          ]
        },
        {
          "atom_index": 148,
          "name": "CE2",
          "element": "C",
          "coord": [
            2.9444000720977783,
            -6.8495001792907715,
            -0.7311000227928162
          ]
        },
        {
          "atom_index": 149,
          "name": "CZ",
          "element": "C",
          "coord": [
            3.0601999759674072,
            -6.922500133514404,
            -0.7578999996185303
          ]
        }
      ]
    },
    {
      "id": "A:36",
      "chain": "A",
      "resseq": 36,
      "icode": "",
      "resname": "ASN",
      "hetflag": " ",
      "sasa": 0.0,
      "atoms": [
        {
          "atom_index": 150,
          "name": "N",
          "element": "N",
          "coord": [
            2.8029000759124756,
            -7.050899982452393,
            -0.0731000006198883
          ]
        },
        {
          "atom_index": 151,
          "name": "CA",
          "element": "C",
          "coord": [
            2.752000093460083,
            -7.012199878692627,
            0.0575999990105629
          ]
        },
        {
          "atom_index": 152,
          "name": "C",
          "element": "C",
          "coord": [
            2.849299907684326,
            -7.063799858093262,
            0.16369999945163727
          ]
        },
        {
          "atom_index": 153,
          "name": "O",
          "element": "O",
          "coord": [
            2.9223999977111816,
            -7.1605000495910645,
            0.1396999955177307
          ]
        },
        {
          "atom_index": 154,
          "name": "CB",
          "element": "C",
          "coord": [
            2.612299919128418,
            -7.071100234985352,
            0.07909999787807465
          ]
        },
        {
          "atom_index": 155,
          "name": "CG",
          "element": "C",
          "coord": [
            2.5327999591827393,
            -6.9969000816345215,
            0.1860000044107437
          ]
        },
        {
          "atom_index": 156,
          "name": "OD1",
          "element": "O",
          "coord": [
            2.5841000080108643,
            -6.907199859619141,
            0.2531000077724457
          ]
        },
        {
          "atom_index": 157,
          "name": "ND2",
          "element": "N",
          "coord": [
            2.4065001010894775,
            -7.034800052642822,
            0.20200000703334808
          ]
        }
      ]
    },
    {
      "id": "A:37",
      "chain": "A",
      "resseq": 37,
      "icode": "",
      "resname": "TRP",
      "hetflag": " ",
      "sasa": 0.0,
      "atoms": [
        {
          "atom_index": 158,
          "name": "N",
          "element": "N",
          "coord": [
            2.8524999618530273,
            -6.998499870300293,
            0.2793000042438507
          ]
        },
        {
          "atom_index": 159,
          "name": "CA",
          "element": "C",
          "coord": [
            2.9412999153137207,
            -7.041200160980225,
            0.3871999979019165
          ]
        },
        {
          "atom_index": 160,
          "name": "C",
          "element": "C",
          "coord": [
            2.8677000999450684,
            -7.035999774932861,
            0.5199999809265137
          ]
        },
        {
          "atom_index": 161,
          "name": "O",
          "element": "O",
          "coord": [
            2.7592999935150146,
            -6.976799964904785,
            0.5306000113487244
          ]
        },
        {
          "atom_index": 162,
          "name": "CB",
          "element": "C",
          "coord": [
            3.0678000450134277,
            -6.95389986038208,
            0.3921999931335449
          ]
        },
        {
          "atom_index": 163,
          "name": "CG",
          "element": "C",
          "coord": [
            3.0464000701904297,
            -6.812099933624268,
            0.4388999938964844
          ]
        },
        {
          "atom_index": 164,
          "name": "CD1",
          "element": "C",
          "coord": [
            3.060699939727783,
            -6.764500141143799,
            0.5659000277519226
          ]
        },
        {
          "atom_index": 165,
          "name": "CD2",
          "element": "C",
          "coord": [
            3.0074000358581543,
            -6.700399875640869,
            0.3580999970436096
          ]
        },
        {
          "atom_index": 166,
          "name": "NE1",
          "element": "N",
          "coord": [
            3.033099889755249,
            -6.629199981689453,
            0.569599986076355
          ]
        },
        {
          "atom_index": 167,
          "name": "CE2",
          "element": "C",
          "coord": [
            3.000200033187866,
            -6.587500095367432,
            0.4433000087738037
          ]
        },
        {
          "atom_index": 168,
          "name": "CE3",
          "element": "C",
          "coord": [
            2.978100061416626,
            -6.684500217437744,
            0.22200000286102295
          ]
        },
        {
          "atom_index": 169,
          "name": "CZ2",
          "element": "C",
          "coord": [
            2.964600086212158,
            -6.460299968719482,
            0.396699994802475
          ]
        },
        {
          "atom_index": 170,
          "name": "CZ3",
          "element": "C",
          "coord": [
            2.9430999755859375,
            -6.557700157165527,
            0.17520000040531158
          ]
        },
        {
          "atom_index": 171,
          "name": "CH2",
          "element": "C",
          "coord": [
            2.9367001056671143,
            -6.447400093078613,
            0.26260000467300415
          ]
        }
      ]
    },
    {
      "id": "A:38",
      "chain": "A",
      "resseq": 38,
      "icode": "",
      "resname": "ASP",
      "hetflag": " ",
      "sasa": 1.2003414630889893,
      "atoms": [
        {
          "atom_index": 172,
          "name": "N",
          "element": "N",
          "coord": [
            2.926500082015991,
            -7.0980000495910645,
            0.6215000152587891
          ]
        },
        {
          "atom_index": 173,
          "name": "CA",
          "element": "C",
          "coord": [
            2.8640999794006348,
            -7.102799892425537,
            0.7523000240325928
          ]
        },
        {
          "atom_index": 174,
          "name": "C",
          "element": "C",
          "coord": [
            2.8928000926971436,
            -6.988500118255615,
            0.8479999899864197
          ]
        },
        {
          "atom_index": 175,
          "name": "O",
          "element": "O",
          "coord": [
            3.0048000812530518,
            -6.9390997886657715,
            0.8582000136375427
          ]
        },
        {
          "atom_index": 176,
          "name": "CB",
          "element": "C",
          "coord": [
            2.899899959564209,
            -7.23360013961792,
            0.8238999843597412
          ]
        },
        {
          "atom_index": 177,
          "name": "CG",
          "element": "C",
          "coord": [
            2.8362998962402344,
            -7.355000019073486,
            0.7595000267028809
          ]
        },
        {
          "atom_index": 178,
          "name": "OD1",
          "element": "O",
          "coord": [
            2.8828001022338867,
            -7.39709997177124,
            0.6517000198364258
          ]
        },
        {
          "atom_index": 179,
          "name": "OD2",
          "element": "O",
          "coord": [
            2.738600015640259,
            -7.407599925994873,
            0.8165000081062317
          ]
        }
      ]
    },
    {
      "id": "A:39",
      "chain": "A",
      "resseq": 39,
      "icode": "",
      "resname": "PHE",
      "hetflag": " ",
      "sasa": 0.0,
      "atoms": [
        {
          "atom_index": 180,
          "name": "N",
          "element": "N",
          "coord": [
            2.787600040435791,
            -6.946199893951416,
            0.9164000153541565
          ]
        },
        {
          "atom_index": 181,
          "name": "CA",
          "element": "C",
          "coord": [
            2.797300100326538,
            -6.84630012512207,
            1.0206999778747559
          ]
        },
        {
          "atom_index": 182,
          "name": "C",
          "element": "C",
          "coord": [
            2.6703999042510986,
            -6.8531999588012695,
            1.1043000221252441
          ]
        },
        {
          "atom_index": 183,
          "name": "O",
          "element": "O",
          "coord": [
            2.5648999214172363,
            -6.896200180053711,
            1.0571000576019287
          ]
        },
        {
          "atom_index": 184,
          "name": "CB",
          "element": "C",
          "coord": [
            2.8303000926971436,
            -6.704500198364258,
            0.9674999713897705
          ]
        },
        {
          "atom_index": 185,
          "name": "CG",
          "element": "C",
          "coord": [
            2.7356998920440674,
            -6.650700092315674,
            0.8639000058174133
          ]
        },
        {
          "atom_index": 186,
          "name": "CD1",
          "element": "C",
          "coord": [
            2.640000104904175,
            -6.5543999671936035,
            0.8985999822616577
          ]
        },
        {
          "atom_index": 187,
          "name": "CD2",
          "element": "C",
          "coord": [
            2.748199939727783,
            -6.687900066375732,
            0.7307000160217285
          ]
        },
        {
          "atom_index": 188,
          "name": "CE1",
          "element": "C",
          "coord": [
            2.5583999156951904,
            -6.4953999519348145,
            0.8008000254631042
          ]
        },
        {
          "atom_index": 189,
          "name": "CE2",
          "element": "C",
          "coord": [
            2.6673998832702637,
            -6.629700183868408,
            0.6319000124931335
          ]
        },
        {
          "atom_index": 190,
          "name": "CZ",
          "element": "C",
          "coord": [
            2.5720999240875244,
            -6.532700061798096,
            0.6678000092506409
          ]
        }
      ]
    },
    {
      "id": "A:40",
      "chain": "A",
      "resseq": 40,
      "icode": "",
      "resname": "LYS",
      "hetflag": " ",
      "sasa": 2.8999552726745605,
      "atoms": [
        {
          "atom_index": 191,
          "name": "N",
          "element": "N",
          "coord": [
            2.6847000122070312,
            -6.81820011138916,
            1.2315000295639038
          ]
        },
        {
          "atom_index": 192,
          "name": "CA",
          "element": "C",
          "coord": [
            2.5764000415802,
            -6.824100017547607,
            1.3282999992370605
          ]
        },
        {
          "atom_index": 193,
          "name": "C",
          "element": "C",
          "coord": [
            2.4382998943328857,
            -6.781000137329102,
            1.277899980545044
          ]
        },
        {
          "atom_index": 194,
          "name": "O",
          "element": "O",
          "coord": [
            2.341200113296509,
            -6.856500148773193,
            1.2877000570297241
          ]
        },
        {
          "atom_index": 195,
          "name": "CB",
          "element": "C",
          "coord": [
            2.6149001121520996,
            -6.740699768066406,
            1.4503999948501587
          ]
        },
        {
          "atom_index": 196,
          "name": "CG",
          "element": "C",
          "coord": [
            2.5236001014709473,
            -6.756899833679199,
            1.5707999467849731
          ]
        },
        {
          "atom_index": 197,
          "name": "CD",
          "element": "C",
          "coord": [
            2.5648000240325928,
            -6.657400131225586,
            1.6779999732971191
          ]
        },
        {
          "atom_index": 198,
          "name": "CE",
          "element": "C",
          "coord": [
            2.4830000400543213,
            -6.671899795532227,
            1.8050999641418457
          ]
        },
        {
          "atom_index": 199,
          "name": "NZ",
          "element": "N",
          "coord": [
            2.5302999019622803,
            -6.575200080871582,
            1.9086999893188477
          ]
        }
      ]
    },
    {
      "id": "A:41",
      "chain": "A",
      "resseq": 41,
      "icode": "",
      "resname": "ASN",
      "hetflag": " ",
      "sasa": 0.0,
      "atoms": [
        {
          "atom_index": 200,
          "name": "N",
          "element": "N",
          "coord": [
            2.4302000999450684,
            -6.660399913787842,
            1.223099946975708
          ]
        },
        {
          "atom_index": 201,
          "name": "CA",
          "element": "C",
          "coord": [
            2.3025999069213867,
            -6.60699987411499,
            1.1756999492645264
          ]
        },
        {
          "atom_index": 202,
          "name": "C",
          "element": "C",
          "coord": [
            2.268899917602539,
            -6.635300159454346,
            1.0298000574111938
          ]
        },
        {
          "atom_index": 203,
          "name": "O",
          "element": "O",
          "coord": [
            2.183300018310547,
            -6.567399978637695,
            0.9711999893188477
          ]
        },
        {
          "atom_index": 204,
          "name": "CB",
          "element": "C",
          "coord": [
            2.2994000911712646,
            -6.456600189208984,
            1.200600028038025
          ]
        },
        {
          "atom_index": 205,
          "name": "CG",
          "element": "C",
          "coord": [
            2.2971999645233154,
            -6.422699928283691,
            1.347499966621399
          ]
        },
        {
          "atom_index": 206,
          "name": "OD1",
          "element": "O",
          "coord": [
            2.35260009765625,
            -6.321300029754639,
            1.389799952507019
          ]
        },
        {
          "atom_index": 207,
          "name": "ND2",
          "element": "N",
          "coord": [
            2.232100009918213,
            -6.506999969482422,
            1.4265999794006348
          ]
        }
      ]
    },
    {
      "id": "A:42",
      "chain": "A",
      "resseq": 42,
      "icode": "",
      "resname": "ASN",
      "hetflag": " ",
      "sasa": 0.0,
      "atoms": [
        {
          "atom_index": 208,
          "name": "N",
          "element": "N",
          "coord": [
            2.3345999717712402,
            -6.73360013961792,
            0.9690999984741211
          ]
        },
        {
          "atom_index": 209,
          "name": "CA",
          "element": "C",
          "coord": [
            2.3013999462127686,
            -6.763599872589111,
            0.8306999802589417
          ]
        },
        {
          "atom_index": 210,
          "name": "C",
          "element": "C",
          "coord": [
            2.178499937057495,
            -6.852700233459473,
            0.8371000289916992
          ]
        },
        {
          "atom_index": 211,
          "name": "O",
          "element": "O",
          "coord": [
            2.188699960708618,
            -6.974599838256836,
            0.8507000207901001
          ]
        },
        {
          "atom_index": 212,
          "name": "CB",
          "element": "C",
          "coord": [
            2.4163999557495117,
            -6.834400177001953,
            0.7592999935150146
          ]
        },
        {
          "atom_index": 213,
          "name": "CG",
          "element": "C",
          "coord": [
            2.404099941253662,
            -6.824900150299072,
            0.6083999872207642
          ]
        },
        {
          "atom_index": 214,
          "name": "OD1",
          "element": "O",
          "coord": [
            2.3080999851226807,
            -6.76609992980957,
            0.5566999912261963
          ]
        },
        {
          "atom_index": 215,
          "name": "ND2",
          "element": "N",
          "coord": [
            2.500499963760376,
            -6.8815999031066895,
            0.5368000268936157
          ]
        }
      ]
    },
    {
      "id": "A:43",
      "chain": "A",
      "resseq": 43,
      "icode": "",
      "resname": "ARG",
      "hetflag": " ",
      "sasa": 0.0,
      "atoms": [
        {
          "atom_index": 216,
          "name": "N",
          "element": "N",
          "coord": [
            2.0613999366760254,
            -6.789999961853027,
            0.8287000060081482
          ]
        },
        {
          "atom_index": 217,
          "name": "CA",
          "element": "C",
          "coord": [
            1.9348000288009644,
            -6.860499858856201,
            0.8381999731063843
          ]
        },
        {
          "atom_index": 218,
          "name": "C",
          "element": "C",
          "coord": [
            1.8255000114440918,
            -6.774099826812744,
            0.775600016117096
          ]
        },
        {
          "atom_index": 219,
          "name": "O",
          "element": "O",
          "coord": [
            1.840999960899353,
            -6.652100086212158,
            0.7652999758720398
          ]
        },
        {
          "atom_index": 220,
          "name": "CB",
          "element": "C",
          "coord": [
            1.9026999473571777,
            -6.888700008392334,
            0.9860000014305115
          ]
        },
        {
          "atom_index": 221,
          "name": "CG",
          "element": "C",
          "coord": [
            1.9217000007629395,
            -6.768400192260742,
            1.079800009727478
          ]
        },
        {
          "atom_index": 222,
          "name": "CD",
          "element": "C",
          "coord": [
            1.7999000549316406,
            -6.674200057983398,
            1.0827000141143799
          ]
        },
        {
          "atom_index": 223,
          "name": "NE",
          "element": "N",
          "coord": [
            1.8305000066757202,
            -6.548699855804443,
            1.1516000032424927
          ]
        },
        {
          "atom_index": 224,
          "name": "CZ",
          "element": "C",
          "coord": [
            1.8726999759674072,
            -6.437600135803223,
            1.0915000438690186
          ]
        },
        {
          "atom_index": 225,
          "name": "NH1",
          "element": "N",
          "coord": [
            1.8889000415802002,
            -6.4344000816345215,
            0.9596999883651733
          ]
        },
        {
          "atom_index": 226,
          "name": "NH2",
          "element": "N",
          "coord": [
            1.9012999534606934,
            -6.329699993133545,
            1.1639000177383423
          ]
        }
      ]
    },
    {
      "id": "A:44",
      "chain": "A",
      "resseq": 44,
      "icode": "",
      "resname": "THR",
      "hetflag": " ",
      "sasa": 0.0,
      "atoms": [
        {
          "atom_index": 227,
          "name": "N",
          "element": "N",
          "coord": [
            1.715999960899353,
            -6.836999893188477,
            0.7346000075340271
          ]
        },
        {
          "atom_index": 228,
          "name": "CA",
          "element": "C",
          "coord": [
            1.607300043106079,
            -6.763999938964844,
            0.6711999773979187
          ]
        },
        {
          "atom_index": 229,
          "name": "C",
          "element": "C",
          "coord": [
            1.5430999994277954,
            -6.662099838256836,
            0.7652999758720398
          ]
        },
        {
          "atom_index": 230,
          "name": "O",
          "element": "O",
          "coord": [
            1.5326000452041626,
            -6.683599948883057,
            0.8866000175476074
          ]
        },
        {
          "atom_index": 231,
          "name": "CB",
          "element": "C",
          "coord": [
            1.4989999532699585,
            -6.859399795532227,
            0.6169000267982483
          ]
        },
        {
          "atom_index": 232,
          "name": "OG1",
          "element": "O",
          "coord": [
            1.4010000228881836,
            -6.783699989318848,
            0.5442000031471252
          ]
        },
        {
          "atom_index": 233,
          "name": "CG2",
          "element": "C",
          "coord": [
            1.4313000440597534,
            -6.934999942779541,
            0.7307999730110168
          ]
        }
      ]
    },
    {
      "id": "A:45",
      "chain": "A",
      "resseq": 45,
      "icode": "",
      "resname": "LYS",
      "hetflag": " ",
      "sasa": 0.0,
      "atoms": [
        {
          "atom_index": 234,
          "name": "N",
          "element": "N",
          "coord": [
            1.4996999502182007,
            -6.5507001876831055,
            0.7075999975204468
          ]
        },
        {
          "atom_index": 235,
          "name": "CA",
          "element": "C",
          "coord": [
            1.437399983406067,
            -6.44350004196167,
            0.7846999764442444
          ]
        },
        {
          "atom_index": 236,
          "name": "C",
          "element": "C",
          "coord": [
            1.2863999605178833,
            -6.462800025939941,
            0.7990999817848206
          ]
        },
        {
          "atom_index": 237,
          "name": "O",
          "element": "O",
          "coord": [
            1.2200000286102295,
            -6.389100074768066,
            0.8736000061035156
          ]
        },
        {
          "atom_index": 238,
          "name": "CB",
          "element": "C",
          "coord": [
            1.4657000303268433,
            -6.309299945831299,
            0.7164000272750854
          ]
        },
        {
          "atom_index": 239,
          "name": "CG",
          "element": "C",
          "coord": [
            1.6131000518798828,
            -6.2729997634887695,
            0.7078999876976013
          ]
        },
        {
          "atom_index": 240,
          "name": "CD",
          "element": "C",
          "coord": [
            1.6332999467849731,
            -6.142199993133545,
            0.6302000284194946
          ]
        },
        {
          "atom_index": 241,
          "name": "CE",
          "element": "C",
          "coord": [
            1.7796000242233276,
            -6.106500148773193,
            0.6166999936103821
          ]
        },
        {
          "atom_index": 242,
          "name": "NZ",
          "element": "N",
          "coord": [
            1.7989000082015991,
            -5.985300064086914,
            0.5324000120162964
          ]
        }
      ]
    },
    {
      "id": "A:46",
      "chain": "A",
      "resseq": 46,
      "icode": "",
      "resname": "TYR",
      "hetflag": " ",
      "sasa": 0.0,
      "atoms": [
        {
          "atom_index": 243,
          "name": "N",
          "element": "N",
          "coord": [
            1.2325999736785889,
            -6.5625,
            0.7293000221252441
          ]
        },
        {
          "atom_index": 244,
          "name": "CA",
          "element": "C",
          "coord": [
            1.0892000198364258,
            -6.589099884033203,
            0.7318999767303467
          ]
        },
        {
          "atom_index": 245,
          "name": "C",
          "element": "C",
          "coord": [
            1.0434999465942383,
            -6.706099987030029,
            0.8177000284194946
          ]
        },
        {
          "atom_index": 246,
          "name": "O",
          "element": "O",
          "coord": [
            1.1102999448776245,
            -6.810200214385986,
            0.824999988079071
          ]
        },
        {
          "atom_index": 247,
          "name": "CB",
          "element": "C",
          "coord": [
            1.0372999906539917,
            -6.607900142669678,
            0.5885000228881836
          ]
        },
        {
          "atom_index": 248,
          "name": "CG",
          "element": "C",
          "coord": [
            1.0454000234603882,
            -6.480000019073486,
            0.5095000267028809
          ]
        },
        {
          "atom_index": 249,
          "name": "CD1",
          "element": "C",
          "coord": [
            1.1629999876022339,
            -6.443600177764893,
            0.44429999589920044
          ]
        },
        {
          "atom_index": 250,
          "name": "CD2",
          "element": "C",
          "coord": [
            0.9404000043869019,
            -6.387599945068359,
            0.5126000046730042
          ]
        },
        {
          "atom_index": 251,
          "name": "CE1",
          "element": "C",
          "coord": [
            1.1770999431610107,
            -6.317599773406982,
            0.3856000006198883
          ]
        },
        {
          "atom_index": 252,
          "name": "CE2",
          "element": "C",
          "coord": [
            0.9537000060081482,
            -6.261300086975098,
            0.4544999897480011
          ]
        },
        {
          "atom_index": 253,
          "name": "CZ",
          "element": "C",
          "coord": [
            1.0722999572753906,
            -6.226799964904785,
            0.3919999897480011
          ]
        },
        {
          "atom_index": 254,
          "name": "OH",
          "element": "O",
          "coord": [
            1.090000033378601,
            -6.099899768829346,
            0.34150001406669617
          ]
        }
      ]
    },
    {
      "id": "A:47",
      "chain": "A",
      "resseq": 47,
      "icode": "",
      "resname": "ALA",
      "hetflag": " ",
      "sasa": 0.0,
      "atoms": [
        {
          "atom_index": 255,
          "name": "N",
          "element": "N",
          "coord": [
            0.928600013256073,
            -6.687900066375732,
            0.8823999762535095
          ]
        },
        {
          "atom_index": 256,
          "name": "CA",
          "element": "C",
          "coord": [
            0.8708000183105469,
            -6.792300224304199,
            0.9664000272750854
          ]
        },
        {
          "atom_index": 257,
          "name": "C",
          "element": "C",
          "coord": [
            0.8379999995231628,
            -6.913700103759766,
            0.8797000050544739
          ]
        },
        {
          "atom_index": 258,
          "name": "O",
          "element": "O",
          "coord": [
            0.7907999753952026,
            -6.900400161743164,
            0.7664999961853027
          ]
        },
        {
          "atom_index": 259,
          "name": "CB",
          "element": "C",
          "coord": [
            0.7433000206947327,
            -6.7418999671936035,
            1.0353000164031982
          ]
        }
      ]
    },
    {
      "id": "A:48",
      "chain": "A",
      "resseq": 48,
      "icode": "",
      "resname": "THR",
      "hetflag": " ",
      "sasa": 0.0,
      "atoms": [
        {
          "atom_index": 260,
          "name": "N",
          "element": "N",
          "coord": [
            0.8640999794006348,
            -7.032199859619141,
            0.9332000017166138
          ]
        },
        {
          "atom_index": 261,
          "name": "CA",
          "element": "C",
          "coord": [
            0.8366000056266785,
            -7.155600070953369,
            0.861299991607666
          ]
        },
        {
          "atom_index": 262,
          "name": "C",
          "element": "C",
          "coord": [
            0.8407999873161316,
            -7.271900177001953,
            0.9589999914169312
          ]
        },
        {
          "atom_index": 263,
          "name": "O",
          "element": "O",
          "coord": [
            0.9128999710083008,
            -7.2677998542785645,
            1.0587999820709229
          ]
        },
        {
          "atom_index": 264,
          "name": "CB",
          "element": "C",
          "coord": [
            0.9406999945640564,
            -7.1803998947143555,
            0.7491000294685364
          ]
        },
        {
          "atom_index": 265,
          "name": "OG1",
          "element": "O",
          "coord": [
            0.9067999720573425,
            -7.300000190734863,
            0.6777999997138977
          ]
        },
        {
          "atom_index": 266,
          "name": "CG2",
          "element": "C",
          "coord": [
            1.0813000202178955,
            -7.193900108337402,
            0.8077999949455261
          ]
        }
      ]
    },
    {
      "id": "A:49",
      "chain": "A",
      "resseq": 49,
      "icode": "",
      "resname": "LYS",
      "hetflag": " ",
      "sasa": 0.0,
      "atoms": [
        {
          "atom_index": 267,
          "name": "N",
          "element": "N",
          "coord": [
            0.7628999948501587,
            -7.375100135803223,
            0.9297000169754028
          ]
        },
        {
          "atom_index": 268,
          "name": "CA",
          "element": "C",
          "coord": [
            0.7580999732017517,
            -7.49429988861084,
            1.013800024986267
          ]
        },
        {
          "atom_index": 269,
          "name": "C",
          "element": "C",
          "coord": [
            0.857200026512146,
            -7.59630012512207,
            0.9593999981880188
          ]
        },
        {
          "atom_index": 270,
          "name": "O",
          "element": "O",
          "coord": [
            0.8808000087738037,
            -7.700500011444092,
            1.021299958229065
          ]
        },
        {
          "atom_index": 271,
          "name": "CB",
          "element": "C",
          "coord": [
            0.6189000010490417,
            -7.557300090789795,
            1.0091999769210815
          ]
        },
        {
          "atom_index": 272,
          "name": "CG",
          "element": "C",
          "coord": [
            0.5037000179290771,
            -7.464399814605713,
            1.0437999963760376
          ]
        },
        {
          "atom_index": 273,
          "name": "CD",
          "element": "C",
          "coord": [
            0.3702999949455261,
            -7.539000034332275,
            1.041700005531311
          ]
        },
        {
          "atom_index": 274,
          "name": "CE",
          "element": "C",
          "coord": [
            0.3361000120639801,
            -7.589000225067139,
            0.9021999835968018
          ]
        },
        {
          "atom_index": 275,
          "name": "NZ",
          "element": "N",
          "coord": [
            0.30799999833106995,
            -7.477799892425537,
            0.8062999844551086
          ]
        }
      ]
    },
    {
      "id": "A:50",
      "chain": "A",
      "resseq": 50,
      "icode": "",
      "resname": "TYR",
      "hetflag": " ",
      "sasa": 0.0,
      "atoms": [
        {
          "atom_index": 276,
          "name": "N",
          "element": "N",
          "coord": [
            0.9153000116348267,
            -7.565499782562256,
            0.8439000248908997
          ]
        },
        {
          "atom_index": 277,
          "name": "CA",
          "element": "C",
          "coord": [
            1.0058000087738037,
            -7.658400058746338,
            0.7775999903678894
          ]
        },
        {
          "atom_index": 278,
          "name": "C",
          "element": "C",
          "coord": [
            1.1542999744415283,
            -7.6230998039245605,
            0.7735000252723694
          ]
        },
        {
          "atom_index": 279,
          "name": "O",
          "element": "O",
          "coord": [
            1.1950000524520874,
            -7.509900093078613,
            0.8004999756813049
          ]
        },
        {
          "atom_index": 280,
          "name": "CB",
          "element": "C",
          "coord": [
            0.9580000042915344,
            -7.681399822235107,
            0.6341000199317932
          ]
        },
        {
          "atom_index": 281,
          "name": "CG",
          "element": "C",
          "coord": [
            0.8109999895095825,
            -7.71589994430542,
            0.6208999752998352
          ]
        },
        {
          "atom_index": 282,
          "name": "CD1",
          "element": "C",
          "coord": [
            0.7132999897003174,
            -7.615600109100342,
            0.6195999979972839
          ]
        },
        {
          "atom_index": 283,
          "name": "CD2",
          "element": "C",
          "coord": [
            0.7696999907493591,
            -7.848400115966797,
            0.60589998960495
          ]
        },
        {
          "atom_index": 284,
          "name": "CE1",
          "element": "C",
          "coord": [
            0.5782999992370605,
            -7.646900177001953,
            0.6025000214576721
          ]
        },
        {
          "atom_index": 285,
          "name": "CE2",
          "element": "C",
          "coord": [
            0.6348000168800354,
            -7.880799770355225,
            0.5892999768257141
          ]
        },
        {
          "atom_index": 286,
          "name": "CZ",
          "element": "C",
          "coord": [
            0.539900004863739,
            -7.779799938201904,
            0.5874000191688538
          ]
        },
        {
          "atom_index": 287,
          "name": "OH",
          "element": "O",
          "coord": [
            0.4077000021934509,
            -7.811999797821045,
            0.5684999823570251
          ]
        }
      ]
    },
    {
      "id": "A:51",
      "chain": "A",
      "resseq": 51,
      "icode": "",
      "resname": "LYS",
      "hetflag": " ",
      "sasa": 0.0,
      "atoms": [
        {
          "atom_index": 288,
          "name": "N",
          "element": "N",
          "coord": [
            1.2342000007629395,
            -7.7230000495910645,
            0.7368999719619751
          ]
        },
        {
          "atom_index": 289,
          "name": "CA",
          "element": "C",
          "coord": [
            1.3783999681472778,
            -7.707699775695801,
            0.7253000140190125
          ]
        },
        {
          "atom_index": 290,
          "name": "C",
          "element": "C",
          "coord": [
            1.4228999614715576,
            -7.751800060272217,
            0.5859000086784363
          ]
        },
        {
          "atom_index": 291,
          "name": "O",
          "element": "O",
          "coord": [
            1.4185999631881714,
            -7.870800018310547,
            0.5539000034332275
          ]
        },
        {
          "atom_index": 292,
          "name": "CB",
          "element": "C",
          "coord": [
            1.4490000009536743,
            -7.792200088500977,
            0.8317999839782715
          ]
        }
      ]
    },
    {
      "id": "A:52",
      "chain": "A",
      "resseq": 52,
      "icode": "",
      "resname": "MET",
      "hetflag": " ",
      "sasa": 0.0,
      "atoms": [
        {
          "atom_index": 293,
          "name": "N",
          "element": "N",
          "coord": [
            1.4632999897003174,
            -7.656199932098389,
            0.5024999976158142
          ]
        },
        {
          "atom_index": 294,
          "name": "CA",
          "element": "C",
          "coord": [
            1.5104999542236328,
            -7.689300060272217,
            0.3684000074863434
          ]
        },
        {
          "atom_index": 295,
          "name": "C",
          "element": "C",
          "coord": [
            1.65339994430542,
            -7.7418999671936035,
            0.3799000084400177
          ]
        },
        {
          "atom_index": 296,
          "name": "O",
          "element": "O",
          "coord": [
            1.7405999898910522,
            -7.674799919128418,
            0.43479999899864197
          ]
        },
        {
          "atom_index": 297,
          "name": "CB",
          "element": "C",
          "coord": [
            1.5058000087738037,
            -7.5665998458862305,
            0.2777000069618225
          ]
        },
        {
          "atom_index": 298,
          "name": "CG",
          "element": "C",
          "coord": [
            1.364300012588501,
            -7.515399932861328,
            0.25440001487731934
          ]
        },
        {
          "atom_index": 299,
          "name": "SD",
          "element": "S",
          "coord": [
            1.3592000007629395,
            -7.3796000480651855,
            0.1370999962091446
          ]
        },
        {
          "atom_index": 300,
          "name": "CE",
          "element": "C",
          "coord": [
            1.1785999536514282,
            -7.369900226593018,
            0.10329999774694443
          ]
        }
      ]
    },
    {
      "id": "A:53",
      "chain": "A",
      "resseq": 53,
      "icode": "",
      "resname": "ALA",
      "hetflag": " ",
      "sasa": 0.0,
      "atoms": [
        {
          "atom_index": 301,
          "name": "N",
          "element": "N",
          "coord": [
            1.6757999658584595,
            -7.862500190734863,
            0.32839998602867126
          ]
        },
        {
          "atom_index": 302,
          "name": "CA",
          "element": "C",
          "coord": [
            1.8066999912261963,
            -7.927000045776367,
            0.33640000224113464
          ]
        },
        {
          "atom_index": 303,
          "name": "C",
          "element": "C",
          "coord": [
            1.9227999448776245,
            -7.8471999168396,
            0.27950000762939453
          ]
        },
        {
          "atom_index": 304,
          "name": "O",
          "element": "O",
          "coord": [
            1.9174000024795532,
            -7.793900012969971,
            0.1688999980688095
          ]
        },
        {
          "atom_index": 305,
          "name": "CB",
          "element": "C",
          "coord": [
            1.8015999794006348,
            -8.064900398254395,
            0.2702000141143799
          ]
        }
      ]
    },
    {
      "id": "A:54",
      "chain": "A",
      "resseq": 54,
      "icode": "",
      "resname": "ASN",
      "hetflag": " ",
      "sasa": 0.031651873141527176,
      "atoms": [
        {
          "atom_index": 306,
          "name": "N",
          "element": "N",
          "coord": [
            2.0292000770568848,
            -7.844200134277344,
            0.35839998722076416
          ]
        },
        {
          "atom_index": 307,
          "name": "CA",
          "element": "C",
          "coord": [
            2.154400110244751,
            -7.776299953460693,
            0.329800009727478
          ]
        },
        {
          "atom_index": 308,
          "name": "C",
          "element": "C",
          "coord": [
            2.2163000106811523,
            -7.809199810028076,
            0.19370000064373016
          ]
        },
        {
          "atom_index": 309,
          "name": "O",
          "element": "O",
          "coord": [
            2.2811999320983887,
            -7.7245001792907715,
            0.13300000131130219
          ]
        },
        {
          "atom_index": 310,
          "name": "CB",
          "element": "C",
          "coord": [
            2.2551000118255615,
            -7.814499855041504,
            0.43880000710487366
          ]
        },
        {
          "atom_index": 311,
          "name": "CG",
          "element": "C",
          "coord": [
            2.3666999340057373,
            -7.715400218963623,
            0.45339998602867126
          ]
        },
        {
          "atom_index": 312,
          "name": "OD1",
          "element": "O",
          "coord": [
            2.436500072479248,
            -7.6834001541137695,
            0.3571999967098236
          ]
        },
        {
          "atom_index": 313,
          "name": "ND2",
          "element": "N",
          "coord": [
            2.3854000568389893,
            -7.665999889373779,
            0.5752000212669373
          ]
        }
      ]
    },
    {
      "id": "A:55",
      "chain": "A",
      "resseq": 55,
      "icode": "",
      "resname": "GLU",
      "hetflag": " ",
      "sasa": 0.548512876033783,
      "atoms": [
        {
          "atom_index": 314,
          "name": "N",
          "element": "N",
          "coord": [
            2.197999954223633,
            -7.93209981918335,
            0.1467999964952469
          ]
        },
        {
          "atom_index": 315,
          "name": "CA",
          "element": "C",
          "coord": [
            2.259399890899658,
            -7.974100112915039,
            0.020999999716877937
          ]
        },
        {
          "atom_index": 316,
          "name": "C",
          "element": "C",
          "coord": [
            2.164900064468384,
            -7.993500232696533,
            -0.09700000286102295
          ]
        },
        {
          "atom_index": 317,
          "name": "O",
          "element": "O",
          "coord": [
            2.19569993019104,
            -8.067399978637695,
            -0.19059999287128448
          ]
        },
        {
          "atom_index": 318,
          "name": "CB",
          "element": "C",
          "coord": [
            2.3403000831604004,
            -8.10260009765625,
            0.04399999976158142
          ]
        }
      ]
    },
    {
      "id": "A:56",
      "chain": "A",
      "resseq": 56,
      "icode": "",
      "resname": "THR",
      "hetflag": " ",
      "sasa": 0.0,
      "atoms": [
        {
          "atom_index": 319,
          "name": "N",
          "element": "N",
          "coord": [
            2.049999952316284,
            -7.927499771118164,
            -0.09359999746084213
          ]
        },
        {
          "atom_index": 320,
          "name": "CA",
          "element": "C",
          "coord": [
            1.9564000368118286,
            -7.940400123596191,
            -0.2037000060081482
          ]
        },
        {
          "atom_index": 321,
          "name": "C",
          "element": "C",
          "coord": [
            2.0211000442504883,
            -7.886199951171875,
            -0.3310999870300293
          ]
        },
        {
          "atom_index": 322,
          "name": "O",
          "element": "O",
          "coord": [
            2.0906999111175537,
            -7.783899784088135,
            -0.32829999923706055
          ]
        },
        {
          "atom_index": 323,
          "name": "CB",
          "element": "C",
          "coord": [
            1.826200008392334,
            -7.864699840545654,
            -0.1729000061750412
          ]
        },
        {
          "atom_index": 324,
          "name": "OG1",
          "element": "O",
          "coord": [
            1.7666000127792358,
            -7.921000003814697,
            -0.055399999022483826
          ]
        },
        {
          "atom_index": 325,
          "name": "CG2",
          "element": "C",
          "coord": [
            1.7279000282287598,
            -7.8765997886657715,
            -0.28929999470710754
          ]
        }
      ]
    },
    {
      "id": "A:57",
      "chain": "A",
      "resseq": 57,
      "icode": "",
      "resname": "LYS",
      "hetflag": " ",
      "sasa": 2.120675563812256,
      "atoms": [
        {
          "atom_index": 326,
          "name": "N",
          "element": "N",
          "coord": [
            2.000499963760376,
            -7.956299781799316,
            -0.44209998846054077
          ]
        },
        {
          "atom_index": 327,
          "name": "CA",
          "element": "C",
          "coord": [
            2.0566000938415527,
            -7.915200233459473,
            -0.5702999830245972
          ]
        },
        {
          "atom_index": 328,
          "name": "C",
          "element": "C",
          "coord": [
            1.9470000267028809,
            -7.861400127410889,
            -0.6618000268936157
          ]
        },
        {
          "atom_index": 329,
          "name": "O",
          "element": "O",
          "coord": [
            1.829300045967102,
            -7.86460018157959,
            -0.6269999742507935
          ]
        },
        {
          "atom_index": 330,
          "name": "CB",
          "element": "C",
          "coord": [
            2.1252999305725098,
            -8.034099578857422,
            -0.6381000280380249
          ]
        },
        {
          "atom_index": 331,
          "name": "CG",
          "element": "C",
          "coord": [
            2.2441999912261963,
            -8.090999603271484,
            -0.5602999925613403
          ]
        },
        {
          "atom_index": 332,
          "name": "CD",
          "element": "C",
          "coord": [
            2.3039000034332275,
            -8.21090030670166,
            -0.6330999732017517
          ]
        },
        {
          "atom_index": 333,
          "name": "CE",
          "element": "C",
          "coord": [
            2.4214999675750732,
            -8.27079963684082,
            -0.5568000078201294
          ]
        },
        {
          "atom_index": 334,
          "name": "NZ",
          "element": "N",
          "coord": [
            2.4784998893737793,
            -8.389599800109863,
            -0.6273999810218811
          ]
        }
      ]
    },
    {
      "id": "A:58",
      "chain": "A",
      "resseq": 58,
      "icode": "",
      "resname": "GLU",
      "hetflag": " ",
      "sasa": 0.0,
      "atoms": [
        {
          "atom_index": 335,
          "name": "N",
          "element": "N",
          "coord": [
            1.985700011253357,
            -7.811999797821045,
            -0.7788000106811523
          ]
        },
        {
          "atom_index": 336,
          "name": "CA",
          "element": "C",
          "coord": [
            1.8883999586105347,
            -7.76039981842041,
            -0.8736000061035156
          ]
        },
        {
          "atom_index": 337,
          "name": "C",
          "element": "C",
          "coord": [
            1.9071999788284302,
            -7.833700180053711,
            -1.0059000253677368
          ]
        },
        {
          "atom_index": 338,
          "name": "O",
          "element": "O",
          "coord": [
            2.016400098800659,
            -7.882999897003174,
            -1.034500002861023
          ]
        },
        {
          "atom_index": 339,
          "name": "CB",
          "element": "C",
          "coord": [
            1.905400037765503,
            -7.60890007019043,
            -0.8928999900817871
          ]
        },
        {
          "atom_index": 340,
          "name": "CG",
          "element": "C",
          "coord": [
            2.025700092315674,
            -7.567500114440918,
            -0.9747999906539917
          ]
        },
        {
          "atom_index": 341,
          "name": "CD",
          "element": "C",
          "coord": [
            2.027600049972534,
            -7.417799949645996,
            -1.000599980354309
          ]
        },
        {
          "atom_index": 342,
          "name": "OE1",
          "element": "O",
          "coord": [
            1.9206000566482544,
            -7.36359977722168,
            -1.034500002861023
          ]
        },
        {
          "atom_index": 343,
          "name": "OE2",
          "element": "O",
          "coord": [
            2.1347999572753906,
            -7.354800224304199,
            -0.9883000254631042
          ]
        }
      ]
    },
    {
      "id": "A:59",
      "chain": "A",
      "resseq": 59,
      "icode": "",
      "resname": "GLN",
      "hetflag": " ",
      "sasa": 1.1711193323135376,
      "atoms": [
        {
          "atom_index": 344,
          "name": "N",
          "element": "N",
          "coord": [
            1.8016999959945679,
            -7.839799880981445,
            -1.0865000486373901
          ]
        },
        {
          "atom_index": 345,
          "name": "CA",
          "element": "C",
          "coord": [
            1.8069000244140625,
            -7.910900115966797,
            -1.2141000032424927
          ]
        },
        {
          "atom_index": 346,
          "name": "C",
          "element": "C",
          "coord": [
            1.8806999921798706,
            -7.840700149536133,
            -1.3276000022888184
          ]
        },
        {
          "atom_index": 347,
          "name": "O",
          "element": "O",
          "coord": [
            1.9502999782562256,
            -7.905300140380859,
            -1.4050999879837036
          ]
        },
        {
          "atom_index": 348,
          "name": "CB",
          "element": "C",
          "coord": [
            1.6655999422073364,
            -7.943999767303467,
            -1.2611000537872314
          ]
        },
        {
          "atom_index": 349,
          "name": "CG",
          "element": "C",
          "coord": [
            1.6617000102996826,
            -8.040800094604492,
            -1.3782000541687012
          ]
        },
        {
          "atom_index": 350,
          "name": "CD",
          "element": "C",
          "coord": [
            1.5204999446868896,
            -8.070599555969238,
            -1.423799991607666
          ]
        },
        {
          "atom_index": 351,
          "name": "OE1",
          "element": "O",
          "coord": [
            1.4287999868392944,
            -8.080900192260742,
            -1.3420000076293945
          ]
        },
        {
          "atom_index": 352,
          "name": "NE2",
          "element": "N",
          "coord": [
            1.5022000074386597,
            -8.086199760437012,
            -1.554800033569336
          ]
        }
      ]
    },
    {
      "id": "A:60",
      "chain": "A",
      "resseq": 60,
      "icode": "",
      "resname": "PHE",
      "hetflag": " ",
      "sasa": 0.0,
      "atoms": [
        {
          "atom_index": 353,
          "name": "N",
          "element": "N",
          "coord": [
            1.86489999294281,
            -7.709099769592285,
            -1.3387999534606934
          ]
        },
        {
          "atom_index": 354,
          "name": "CA",
          "element": "C",
          "coord": [
            1.9306000471115112,
            -7.635200023651123,
            -1.4459999799728394
          ]
        },
        {
          "atom_index": 355,
          "name": "C",
          "element": "C",
          "coord": [
            2.0560998916625977,
            -7.5630998611450195,
            -1.3982000350952148
          ]
        },
        {
          "atom_index": 356,
          "name": "O",
          "element": "O",
          "coord": [
            2.050100088119507,
            -7.476399898529053,
            -1.3106000423431396
          ]
        },
        {
          "atom_index": 357,
          "name": "CB",
          "element": "C",
          "coord": [
            1.830199956893921,
            -7.538899898529053,
            -1.5092999935150146
          ]
        },
        {
          "atom_index": 358,
          "name": "CG",
          "element": "C",
          "coord": [
            1.7036999464035034,
            -7.60699987411499,
            -1.5555000305175781
          ]
        },
        {
          "atom_index": 359,
          "name": "CD1",
          "element": "C",
          "coord": [
            1.5981999635696411,
            -7.628900051116943,
            -1.4671000242233276
          ]
        },
        {
          "atom_index": 360,
          "name": "CD2",
          "element": "C",
          "coord": [
            1.6928999423980713,
            -7.655700206756592,
            -1.6858999729156494
          ]
        },
        {
          "atom_index": 361,
          "name": "CE1",
          "element": "C",
          "coord": [
            1.4835000038146973,
            -7.698699951171875,
            -1.507599949836731
          ]
        },
        {
          "atom_index": 362,
          "name": "CE2",
          "element": "C",
          "coord": [
            1.579200029373169,
            -7.725399971008301,
            -1.7272000312805176
          ]
        },
        {
          "atom_index": 363,
          "name": "CZ",
          "element": "C",
          "coord": [
            1.4744000434875488,
            -7.747000217437744,
            -1.6380000114440918
          ]
        }
      ]
    },
    {
      "id": "A:61",
      "chain": "A",
      "resseq": 61,
      "icode": "",
      "resname": "LYS",
      "hetflag": " ",
      "sasa": 0.29038915038108826,
      "atoms": [
        {
          "atom_index": 364,
          "name": "N",
          "element": "N",
          "coord": [
            2.169800043106079,
            -7.600299835205078,
            -1.4570000171661377
          ]
        },
        {
          "atom_index": 365,
          "name": "CA",
          "element": "C",
          "coord": [
            2.3004000186920166,
            -7.545400142669678,
            -1.420199990272522
          ]
        },
        {
          "atom_index": 366,
          "name": "C",
          "element": "C",
          "coord": [
            2.3306000232696533,
            -7.411499977111816,
            -1.48580002784729
          ]
        },
        {
          "atom_index": 367,
          "name": "O",
          "element": "O",
          "coord": [
            2.425100088119507,
            -7.39870023727417,
            -1.5634000301361084
          ]
        },
        {
          "atom_index": 368,
          "name": "CB",
          "element": "C",
          "coord": [
            2.409899950027466,
            -7.646100044250488,
            -1.4566999673843384
          ]
        },
        {
          "atom_index": 369,
          "name": "CG",
          "element": "C",
          "coord": [
            2.387399911880493,
            -7.785099983215332,
            -1.3985999822616577
          ]
        },
        {
          "atom_index": 370,
          "name": "CD",
          "element": "C",
          "coord": [
            2.494499921798706,
            -7.882400035858154,
            -1.4470000267028809
          ]
        },
        {
          "atom_index": 371,
          "name": "CE",
          "element": "C",
          "coord": [
            2.478300094604492,
            -8.01930046081543,
            -1.3823000192642212
          ]
        },
        {
          "atom_index": 372,
          "name": "NZ",
          "element": "N",
          "coord": [
            2.4916000366210938,
            -8.012900352478027,
            -1.2337000370025635
          ]
        }
      ]
    },
    {
      "id": "A:62",
      "chain": "A",
      "resseq": 62,
      "icode": "",
      "resname": "LEU",
      "hetflag": " ",
      "sasa": 0.0,
      "atoms": [
        {
          "atom_index": 373,
          "name": "N",
          "element": "N",
          "coord": [
            2.2513999938964844,
            -7.310999870300293,
            -1.4515000581741333
          ]
        },
        {
          "atom_index": 374,
          "name": "CA",
          "element": "C",
          "coord": [
            2.2665998935699463,
            -7.178199768066406,
            -1.5091999769210815
          ]
        },
        {
          "atom_index": 375,
          "name": "C",
          "element": "C",
          "coord": [
            2.341200113296509,
            -7.075900077819824,
            -1.4247000217437744
          ]
        },
        {
          "atom_index": 376,
          "name": "O",
          "element": "O",
          "coord": [
            2.3517000675201416,
            -7.089700222015381,
            -1.3030999898910522
          ]
        },
        {
          "atom_index": 377,
          "name": "CB",
          "element": "C",
          "coord": [
            2.1282999515533447,
            -7.120299816131592,
            -1.5384000539779663
          ]
        },
        {
          "atom_index": 378,
          "name": "CG",
          "element": "C",
          "coord": [
            2.0362000465393066,
            -7.198400020599365,
            -1.6312999725341797
          ]
        },
        {
          "atom_index": 379,
          "name": "CD1",
          "element": "C",
          "coord": [
            1.8992999792099,
            -7.13100004196167,
            -1.635200023651123
          ]
        },
        {
          "atom_index": 380,
          "name": "CD2",
          "element": "C",
          "coord": [
            2.098099946975708,
            -7.20419979095459,
            -1.7695000171661377
          ]
        }
      ]
    },
    {
      "id": "A:63",
      "chain": "A",
      "resseq": 63,
      "icode": "",
      "resname": "ILE",
      "hetflag": " ",
      "sasa": 0.0,
      "atoms": [
        {
          "atom_index": 381,
          "name": "N",
          "element": "N",
          "coord": [
            2.394200086593628,
            -6.973899841308594,
            -1.4922000169754028
          ]
        },
        {
          "atom_index": 382,
          "name": "CA",
          "element": "C",
          "coord": [
            2.458400011062622,
            -6.861000061035156,
            -1.4250999689102173
          ]
        },
        {
          "atom_index": 383,
          "name": "C",
          "element": "C",
          "coord": [
            2.3887999057769775,
            -6.739699840545654,
            -1.4864000082015991
          ]
        },
        {
          "atom_index": 384,
          "name": "O",
          "element": "O",
          "coord": [
            2.328000068664551,
            -6.751399993896484,
            -1.5931999683380127
          ]
        },
        {
          "atom_index": 385,
          "name": "CB",
          "element": "C",
          "coord": [
            2.611299991607666,
            -6.851099967956543,
            -1.4483000040054321
          ]
        },
        {
          "atom_index": 386,
          "name": "CG1",
          "element": "C",
          "coord": [
            2.6435000896453857,
            -6.840199947357178,
            -1.597599983215332
          ]
        },
        {
          "atom_index": 387,
          "name": "CG2",
          "element": "C",
          "coord": [
            2.6810998916625977,
            -6.970300197601318,
            -1.3830000162124634
          ]
        },
        {
          "atom_index": 388,
          "name": "CD1",
          "element": "C",
          "coord": [
            2.7901999950408936,
            -6.812099933624268,
            -1.6239999532699585
          ]
        }
      ]
    },
    {
      "id": "A:64",
      "chain": "A",
      "resseq": 64,
      "icode": "",
      "resname": "ALA",
      "hetflag": " ",
      "sasa": 0.0,
      "atoms": [
        {
          "atom_index": 389,
          "name": "N",
          "element": "N",
          "coord": [
            2.396199941635132,
            -6.625699996948242,
            -1.4185999631881714
          ]
        },
        {
          "atom_index": 390,
          "name": "CA",
          "element": "C",
          "coord": [
            2.3310000896453857,
            -6.502999782562256,
            -1.4635000228881836
          ]
        },
        {
          "atom_index": 391,
          "name": "C",
          "element": "C",
          "coord": [
            2.3478000164031982,
            -6.47130012512207,
            -1.6119999885559082
          ]
        },
        {
          "atom_index": 392,
          "name": "O",
          "element": "O",
          "coord": [
            2.2492001056671143,
            -6.448599815368652,
            -1.681399941444397
          ]
        },
        {
          "atom_index": 393,
          "name": "CB",
          "element": "C",
          "coord": [
            2.3791000843048096,
            -6.384399890899658,
            -1.3789000511169434
          ]
        }
      ]
    },
    {
      "id": "A:65",
      "chain": "A",
      "resseq": 65,
      "icode": "",
      "resname": "LYS",
      "hetflag": " ",
      "sasa": 0.0,
      "atoms": [
        {
          "atom_index": 394,
          "name": "N",
          "element": "N",
          "coord": [
            2.4718000888824463,
            -6.468200206756592,
            -1.6597000360488892
          ]
        },
        {
          "atom_index": 395,
          "name": "CA",
          "element": "C",
          "coord": [
            2.5007998943328857,
            -6.438600063323975,
            -1.8001999855041504
          ]
        },
        {
          "atom_index": 396,
          "name": "C",
          "element": "C",
          "coord": [
            2.424099922180176,
            -6.527200222015381,
            -1.8992999792099
          ]
        },
        {
          "atom_index": 397,
          "name": "O",
          "element": "O",
          "coord": [
            2.3585000038146973,
            -6.4766998291015625,
            -1.9908000230789185
          ]
        },
        {
          "atom_index": 398,
          "name": "CB",
          "element": "C",
          "coord": [
            2.6512999534606934,
            -6.452700138092041,
            -1.8286000490188599
          ]
        },
        {
          "atom_index": 399,
          "name": "CG",
          "element": "C",
          "coord": [
            2.7428998947143555,
            -6.343599796295166,
            -1.7720999717712402
          ]
        },
        {
          "atom_index": 400,
          "name": "CD",
          "element": "C",
          "coord": [
            2.710700035095215,
            -6.2058000564575195,
            -1.8286999464035034
          ]
        },
        {
          "atom_index": 401,
          "name": "CE",
          "element": "C",
          "coord": [
            2.831399917602539,
            -6.109600067138672,
            -1.8209999799728394
          ]
        },
        {
          "atom_index": 402,
          "name": "NZ",
          "element": "N",
          "coord": [
            2.8828001022338867,
            -6.088600158691406,
            -1.6818000078201294
          ]
        }
      ]
    },
    {
      "id": "A:66",
      "chain": "A",
      "resseq": 66,
      "icode": "",
      "resname": "GLU",
      "hetflag": " ",
      "sasa": 0.0,
      "atoms": [
        {
          "atom_index": 403,
          "name": "N",
          "element": "N",
          "coord": [
            2.434499979019165,
            -6.658699989318848,
            -1.8818999528884888
          ]
        },
        {
          "atom_index": 404,
          "name": "CA",
          "element": "C",
          "coord": [
            2.36899995803833,
            -6.75439977645874,
            -1.9700000286102295
          ]
        },
        {
          "atom_index": 405,
          "name": "C",
          "element": "C",
          "coord": [
            2.217099905014038,
            -6.747000217437744,
            -1.9581999778747559
          ]
        },
        {
          "atom_index": 406,
          "name": "O",
          "element": "O",
          "coord": [
            2.1465001106262207,
            -6.765200138092041,
            -2.056999921798706
          ]
        },
        {
          "atom_index": 407,
          "name": "CB",
          "element": "C",
          "coord": [
            2.4177000522613525,
            -6.896500110626221,
            -1.9392000436782837
          ]
        },
        {
          "atom_index": 408,
          "name": "CG",
          "element": "C",
          "coord": [
            2.3452999591827393,
            -7.006800174713135,
            -2.0157999992370605
          ]
        },
        {
          "atom_index": 409,
          "name": "CD",
          "element": "C",
          "coord": [
            2.3577001094818115,
            -6.994200229644775,
            -2.1670000553131104
          ]
        },
        {
          "atom_index": 410,
          "name": "OE1",
          "element": "O",
          "coord": [
            2.286900043487549,
            -7.068999767303467,
            -2.2370998859405518
          ]
        },
        {
          "atom_index": 411,
          "name": "OE2",
          "element": "O",
          "coord": [
            2.4372000694274902,
            -6.910699844360352,
            -2.2160000801086426
          ]
        }
      ]
    },
    {
      "id": "A:67",
      "chain": "A",
      "resseq": 67,
      "icode": "",
      "resname": "TYR",
      "hetflag": " ",
      "sasa": 0.0,
      "atoms": [
        {
          "atom_index": 412,
          "name": "N",
          "element": "N",
          "coord": [
            2.16759991645813,
            -6.721499919891357,
            -1.837499976158142
          ]
        },
        {
          "atom_index": 413,
          "name": "CA",
          "element": "C",
          "coord": [
            2.023900032043457,
            -6.707900047302246,
            -1.81659996509552
          ]
        },
        {
          "atom_index": 414,
          "name": "C",
          "element": "C",
          "coord": [
            1.9752999544143677,
            -6.59250020980835,
            -1.904099941253662
          ]
        },
        {
          "atom_index": 415,
          "name": "O",
          "element": "O",
          "coord": [
            1.875499963760376,
            -6.605000019073486,
            -1.9752000570297241
          ]
        },
        {
          "atom_index": 416,
          "name": "CB",
          "element": "C",
          "coord": [
            1.9916000366210938,
            -6.675000190734863,
            -1.6699999570846558
          ]
        },
        {
          "atom_index": 417,
          "name": "CG",
          "element": "C",
          "coord": [
            1.8516000509262085,
            -6.619699954986572,
            -1.653499960899353
          ]
        },
        {
          "atom_index": 418,
          "name": "CD1",
          "element": "C",
          "coord": [
            1.7415000200271606,
            -6.704400062561035,
            -1.6433000564575195
          ]
        },
        {
          "atom_index": 419,
          "name": "CD2",
          "element": "C",
          "coord": [
            1.8284000158309937,
            -6.4822998046875,
            -1.6591999530792236
          ]
        },
        {
          "atom_index": 420,
          "name": "CE1",
          "element": "C",
          "coord": [
            1.6103999614715576,
            -6.653600215911865,
            -1.6402000188827515
          ]
        },
        {
          "atom_index": 421,
          "name": "CE2",
          "element": "C",
          "coord": [
            1.6983000040054321,
            -6.430300235748291,
            -1.6562999486923218
          ]
        },
        {
          "atom_index": 422,
          "name": "CZ",
          "element": "C",
          "coord": [
            1.5902999639511108,
            -6.515900135040283,
            -1.6471999883651733
          ]
        },
        {
          "atom_index": 423,
          "name": "OH",
          "element": "O",
          "coord": [
            1.4616999626159668,
            -6.465099811553955,
            -1.6490999460220337
          ]
        }
      ]
    },
    {
      "id": "A:68",
      "chain": "A",
      "resseq": 68,
      "icode": "",
      "resname": "ALA",
      "hetflag": " ",
      "sasa": 0.0,
      "atoms": [
        {
          "atom_index": 424,
          "name": "N",
          "element": "N",
          "coord": [
            2.0469000339508057,
            -6.480599880218506,
            -1.8977999687194824
          ]
        },
        {
          "atom_index": 425,
          "name": "CA",
          "element": "C",
          "coord": [
            2.0109000205993652,
            -6.3618998527526855,
            -1.9746999740600586
          ]
        },
        {
          "atom_index": 426,
          "name": "C",
          "element": "C",
          "coord": [
            2.00819993019104,
            -6.389900207519531,
            -2.1243999004364014
          ]
        },
        {
          "atom_index": 427,
          "name": "O",
          "element": "O",
          "coord": [
            1.9149999618530273,
            -6.348100185394287,
            -2.194499969482422
          ]
        },
        {
          "atom_index": 428,
          "name": "CB",
          "element": "C",
          "coord": [
            2.108099937438965,
            -6.248600006103516,
            -1.945199966430664
          ]
        }
      ]
    },
    {
      "id": "A:69",
      "chain": "A",
      "resseq": 69,
      "icode": "",
      "resname": "ARG",
      "hetflag": " ",
      "sasa": 0.0,
      "atoms": [
        {
          "atom_index": 429,
          "name": "N",
          "element": "N",
          "coord": [
            2.1098999977111816,
            -6.460400104522705,
            -2.17330002784729
          ]
        },
        {
          "atom_index": 430,
          "name": "CA",
          "element": "C",
          "coord": [
            2.1187000274658203,
            -6.492099761962891,
            -2.315700054168701
          ]
        },
        {
          "atom_index": 431,
          "name": "C",
          "element": "C",
          "coord": [
            2.0023999214172363,
            -6.578199863433838,
            -2.363300085067749
          ]
        },
        {
          "atom_index": 432,
          "name": "O",
          "element": "O",
          "coord": [
            1.944700002670288,
            -6.551499843597412,
            -2.468899965286255
          ]
        },
        {
          "atom_index": 433,
          "name": "CB",
          "element": "C",
          "coord": [
            2.250699996948242,
            -6.563799858093262,
            -2.3482000827789307
          ]
        },
        {
          "atom_index": 434,
          "name": "CG",
          "element": "C",
          "coord": [
            2.272599935531616,
            -6.587200164794922,
            -2.4992001056671143
          ]
        },
        {
          "atom_index": 435,
          "name": "CD",
          "element": "C",
          "coord": [
            2.370699882507324,
            -6.702899932861328,
            -2.5257999897003174
          ]
        },
        {
          "atom_index": 436,
          "name": "NE",
          "element": "N",
          "coord": [
            2.3169000148773193,
            -6.829999923706055,
            -2.478100061416626
          ]
        },
        {
          "atom_index": 437,
          "name": "CZ",
          "element": "C",
          "coord": [
            2.216099977493286,
            -6.896200180053711,
            -2.5350000858306885
          ]
        },
        {
          "atom_index": 438,
          "name": "NH1",
          "element": "N",
          "coord": [
            2.1570000648498535,
            -6.848899841308594,
            -2.6442999839782715
          ]
        },
        {
          "atom_index": 439,
          "name": "NH2",
          "element": "N",
          "coord": [
            2.171799898147583,
            -7.008500099182129,
            -2.480299949645996
          ]
        }
      ]
    },
    {
      "id": "A:70",
      "chain": "A",
      "resseq": 70,
      "icode": "",
      "resname": "MET",
      "hetflag": " ",
      "sasa": 0.0,
      "atoms": [
        {
          "atom_index": 440,
          "name": "N",
          "element": "N",
          "coord": [
            1.9673999547958374,
            -6.68149995803833,
            -2.2871999740600586
          ]
        },
        {
          "atom_index": 441,
          "name": "CA",
          "element": "C",
          "coord": [
            1.8575999736785889,
            -6.76609992980957,
            -2.3304998874664307
          ]
        },
        {
          "atom_index": 442,
          "name": "C",
          "element": "C",
          "coord": [
            1.7243000268936157,
            -6.691999912261963,
            -2.33270001411438
          ]
        },
        {
          "atom_index": 443,
          "name": "O",
          "element": "O",
          "coord": [
            1.6410000324249268,
            -6.717700004577637,
            -2.4189000129699707
          ]
        },
        {
          "atom_index": 444,
          "name": "CB",
          "element": "C",
          "coord": [
            1.8487999439239502,
            -6.894599914550781,
            -2.2465999126434326
          ]
        },
        {
          "atom_index": 445,
          "name": "CG",
          "element": "C",
          "coord": [
            1.8799999952316284,
            -6.881899833679199,
            -2.100600004196167
          ]
        },
        {
          "atom_index": 446,
          "name": "SD",
          "element": "S",
          "coord": [
            1.9183000326156616,
            -7.048099994659424,
            -2.0357000827789307
          ]
        },
        {
          "atom_index": 447,
          "name": "CE",
          "element": "C",
          "coord": [
            1.7542999982833862,
            -7.113399982452393,
            -2.0227999687194824
          ]
        }
      ]
    },
    {
      "id": "A:71",
      "chain": "A",
      "resseq": 71,
      "icode": "",
      "resname": "GLU",
      "hetflag": " ",
      "sasa": 0.0,
      "atoms": [
        {
          "atom_index": 448,
          "name": "N",
          "element": "N",
          "coord": [
            1.7043999433517456,
            -6.598299980163574,
            -2.240600109100342
          ]
        },
        {
          "atom_index": 449,
          "name": "CA",
          "element": "C",
          "coord": [
            1.579300045967102,
            -6.52239990234375,
            -2.240600109100342
          ]
        },
        {
          "atom_index": 450,
          "name": "C",
          "element": "C",
          "coord": [
            1.5817999839782715,
            -6.413899898529053,
            -2.348900079727173
          ]
        },
        {
          "atom_index": 451,
          "name": "O",
          "element": "O",
          "coord": [
            1.479200005531311,
            -6.383900165557861,
            -2.410399913787842
          ]
        },
        {
          "atom_index": 452,
          "name": "CB",
          "element": "C",
          "coord": [
            1.5549999475479126,
            -6.459700107574463,
            -2.1031999588012695
          ]
        },
        {
          "atom_index": 453,
          "name": "CG",
          "element": "C",
          "coord": [
            1.5318000316619873,
            -6.561399936676025,
            -1.9924999475479126
          ]
        },
        {
          "atom_index": 454,
          "name": "CD",
          "element": "C",
          "coord": [
            1.4254000186920166,
            -6.663599967956543,
            -2.02839994430542
          ]
        },
        {
          "atom_index": 455,
          "name": "OE1",
          "element": "O",
          "coord": [
            1.4622999429702759,
            -6.779900074005127,
            -2.0562000274658203
          ]
        },
        {
          "atom_index": 456,
          "name": "OE2",
          "element": "O",
          "coord": [
            1.304900050163269,
            -6.627999782562256,
            -2.0302999019622803
          ]
        }
      ]
    },
    {
      "id": "A:72",
      "chain": "A",
      "resseq": 72,
      "icode": "",
      "resname": "ALA",
      "hetflag": " ",
      "sasa": 0.0,
      "atoms": [
        {
          "atom_index": 457,
          "name": "N",
          "element": "N",
          "coord": [
            1.6992000341415405,
            -6.356200218200684,
            -2.373199939727783
          ]
        },
        {
          "atom_index": 458,
          "name": "CA",
          "element": "C",
          "coord": [
            1.7141000032424927,
            -6.251800060272217,
            -2.474400043487549
          ]
        },
        {
          "atom_index": 459,
          "name": "C",
          "element": "C",
          "coord": [
            1.6771999597549438,
            -6.304599761962891,
            -2.612799882888794
          ]
        },
        {
          "atom_index": 460,
          "name": "O",
          "element": "O",
          "coord": [
            1.6150000095367432,
            -6.234499931335449,
            -2.692699909210205
          ]
        },
        {
          "atom_index": 461,
          "name": "CB",
          "element": "C",
          "coord": [
            1.8573999404907227,
            -6.19920015335083,
            -2.474900007247925
          ]
        }
      ]
    },
    {
      "id": "A:73",
      "chain": "A",
      "resseq": 73,
      "icode": "",
      "resname": "VAL",
      "hetflag": " ",
      "sasa": 0.0,
      "atoms": [
        {
          "atom_index": 462,
          "name": "N",
          "element": "N",
          "coord": [
            1.71589994430542,
            -6.428599834442139,
            -2.6405999660491943
          ]
        },
        {
          "atom_index": 463,
          "name": "CA",
          "element": "C",
          "coord": [
            1.6856000423431396,
            -6.491300106048584,
            -2.7685999870300293
          ]
        },
        {
          "atom_index": 464,
          "name": "C",
          "element": "C",
          "coord": [
            1.53410005569458,
            -6.507999897003174,
            -2.7862000465393066
          ]
        },
        {
          "atom_index": 465,
          "name": "O",
          "element": "O",
          "coord": [
            1.4812999963760376,
            -6.485099792480469,
            -2.89490008354187
          ]
        },
        {
          "atom_index": 466,
          "name": "CB",
          "element": "C",
          "coord": [
            1.756100058555603,
            -6.628300189971924,
            -2.7792999744415283
          ]
        },
        {
          "atom_index": 467,
          "name": "CG1",
          "element": "C",
          "coord": [
            1.6965999603271484,
            -6.710299968719482,
            -2.892199993133545
          ]
        },
        {
          "atom_index": 468,
          "name": "CG2",
          "element": "C",
          "coord": [
            1.905400037765503,
            -6.606200218200684,
            -2.802799940109253
          ]
        }
      ]
    },
    {
      "id": "A:74",
      "chain": "A",
      "resseq": 74,
      "icode": "",
      "resname": "LYS",
      "hetflag": " ",
      "sasa": 0.0,
      "atoms": [
        {
          "atom_index": 469,
          "name": "N",
          "element": "N",
          "coord": [
            1.4651999473571777,
            -6.5472002029418945,
            -2.6793999671936035
          ]
        },
        {
          "atom_index": 470,
          "name": "CA",
          "element": "C",
          "coord": [
            1.3198000192642212,
            -6.563799858093262,
            -2.6839001178741455
          ]
        },
        {
          "atom_index": 471,
          "name": "C",
          "element": "C",
          "coord": [
            1.2522000074386597,
            -6.428999900817871,
            -2.710099935531616
          ]
        },
        {
          "atom_index": 472,
          "name": "O",
          "element": "O",
          "coord": [
            1.1562000513076782,
            -6.420100212097168,
            -2.7873001098632812
          ]
        },
        {
          "atom_index": 473,
          "name": "CB",
          "element": "C",
          "coord": [
            1.2681000232696533,
            -6.620500087738037,
            -2.551300048828125
          ]
        },
        {
          "atom_index": 474,
          "name": "CG",
          "element": "C",
          "coord": [
            1.322100043296814,
            -6.759300231933594,
            -2.5155999660491943
          ]
        },
        {
          "atom_index": 475,
          "name": "CD",
          "element": "C",
          "coord": [
            1.267899990081787,
            -6.808000087738037,
            -2.3826000690460205
          ]
        },
        {
          "atom_index": 476,
          "name": "CE",
          "element": "C",
          "coord": [
            1.3295999765396118,
            -6.942800045013428,
            -2.3440001010894775
          ]
        },
        {
          "atom_index": 477,
          "name": "NZ",
          "element": "N",
          "coord": [
            1.2771999835968018,
            -6.990900039672852,
            -2.2139999866485596
          ]
        }
      ]
    },
    {
      "id": "A:75",
      "chain": "A",
      "resseq": 75,
      "icode": "",
      "resname": "ASP",
      "hetflag": " ",
      "sasa": 0.0,
      "atoms": [
        {
          "atom_index": 478,
          "name": "N",
          "element": "N",
          "coord": [
            1.3020000457763672,
            -6.324999809265137,
            -2.6438000202178955
          ]
        },
        {
          "atom_index": 479,
          "name": "CA",
          "element": "C",
          "coord": [
            1.2475999593734741,
            -6.190299987792969,
            -2.6598000526428223
          ]
        },
        {
          "atom_index": 480,
          "name": "C",
          "element": "C",
          "coord": [
            1.2555999755859375,
            -6.142600059509277,
            -2.8050999641418457
          ]
        },
        {
          "atom_index": 481,
          "name": "O",
          "element": "O",
          "coord": [
            1.1577999591827393,
            -6.090000152587891,
            -2.8584001064300537
          ]
        },
        {
          "atom_index": 482,
          "name": "CB",
          "element": "C",
          "coord": [
            1.3224999904632568,
            -6.091899871826172,
            -2.5694000720977783
          ]
        },
        {
          "atom_index": 483,
          "name": "CG",
          "element": "C",
          "coord": [
            1.2890000343322754,
            -6.110000133514404,
            -2.4223999977111816
          ]
        },
        {
          "atom_index": 484,
          "name": "OD1",
          "element": "O",
          "coord": [
            1.3547999858856201,
            -6.045000076293945,
            -2.33870005607605
          ]
        },
        {
          "atom_index": 485,
          "name": "OD2",
          "element": "O",
          "coord": [
            1.1966999769210815,
            -6.188199996948242,
            -2.390000104904175
          ]
        }
      ]
    },
    {
      "id": "A:76",
      "chain": "A",
      "resseq": 76,
      "icode": "",
      "resname": "GLU",
      "hetflag": " ",
      "sasa": 0.0,
      "atoms": [
        {
          "atom_index": 486,
          "name": "N",
          "element": "N",
          "coord": [
            1.371899962425232,
            -6.159800052642822,
            -2.8677000999450684
          ]
        },
        {
          "atom_index": 487,
          "name": "CA",
          "element": "C",
          "coord": [
            1.392199993133545,
            -6.1194000244140625,
            -3.007699966430664
          ]
        },
        {
          "atom_index": 488,
          "name": "C",
          "element": "C",
          "coord": [
            1.2771999835968018,
            -6.169899940490723,
            -3.0938000679016113
          ]
        },
        {
          "atom_index": 489,
          "name": "O",
          "element": "O",
          "coord": [
            1.2131999731063843,
            -6.094600200653076,
            -3.166599988937378
          ]
        },
        {
          "atom_index": 490,
          "name": "CB",
          "element": "C",
          "coord": [
            1.5188000202178955,
            -6.18149995803833,
            -3.066999912261963
          ]
        },
        {
          "atom_index": 491,
          "name": "CG",
          "element": "C",
          "coord": [
            1.6532000303268433,
            -6.127099990844727,
            -3.0264999866485596
          ]
        },
        {
          "atom_index": 492,
          "name": "CD",
          "element": "C",
          "coord": [
            1.7623000144958496,
            -6.182199954986572,
            -3.1187000274658203
          ]
        },
        {
          "atom_index": 493,
          "name": "OE1",
          "element": "O",
          "coord": [
            1.777500033378601,
            -6.130000114440918,
            -3.231600046157837
          ]
        },
        {
          "atom_index": 494,
          "name": "OE2",
          "element": "O",
          "coord": [
            1.8305000066757202,
            -6.279799938201904,
            -3.080199956893921
          ]
        }
      ]
    },
    {
      "id": "A:77",
      "chain": "A",
      "resseq": 77,
      "icode": "",
      "resname": "ARG",
      "hetflag": " ",
      "sasa": 0.0,
      "atoms": [
        {
          "atom_index": 495,
          "name": "N",
          "element": "N",
          "coord": [
            1.2559000253677368,
            -6.3007001876831055,
            -3.0859999656677246
          ]
        },
        {
          "atom_index": 496,
          "name": "CA",
          "element": "C",
          "coord": [
            1.1521999835968018,
            -6.370500087738037,
            -3.161099910736084
          ]
        },
        {
          "atom_index": 497,
          "name": "C",
          "element": "C",
          "coord": [
            1.0144000053405762,
            -6.311299800872803,
            -3.134399890899658
          ]
        },
        {
          "atom_index": 498,
          "name": "O",
          "element": "O",
          "coord": [
            0.9412999749183655,
            -6.2743000984191895,
            -3.2263998985290527
          ]
        },
        {
          "atom_index": 499,
          "name": "CB",
          "element": "C",
          "coord": [
            1.152400016784668,
            -6.5177001953125,
            -3.120300054550171
          ]
        },
        {
          "atom_index": 500,
          "name": "CG",
          "element": "C",
          "coord": [
            1.076799988746643,
            -6.608699798583984,
            -3.213399887084961
          ]
        },
        {
          "atom_index": 501,
          "name": "CD",
          "element": "C",
          "coord": [
            1.0622999668121338,
            -6.749000072479248,
            -3.1552000045776367
          ]
        },
        {
          "atom_index": 502,
          "name": "NE",
          "element": "N",
          "coord": [
            1.1842000484466553,
            -6.796899795532227,
            -3.089900016784668
          ]
        },
        {
          "atom_index": 503,
          "name": "CZ",
          "element": "C",
          "coord": [
            1.3055000305175781,
            -6.7941999435424805,
            -3.1442999839782715
          ]
        },
        {
          "atom_index": 504,
          "name": "NH1",
          "element": "N",
          "coord": [
            1.4093999862670898,
            -6.840700149536133,
            -3.0764000415802
          ]
        },
        {
          "atom_index": 505,
          "name": "NH2",
          "element": "N",
          "coord": [
            1.3233000040054321,
            -6.744100093841553,
            -3.265899896621704
          ]
        }
      ]
    },
    {
      "id": "A:78",
      "chain": "A",
      "resseq": 78,
      "icode": "",
      "resname": "GLN",
      "hetflag": " ",
      "sasa": 0.0,
      "atoms": [
        {
          "atom_index": 506,
          "name": "N",
          "element": "N",
          "coord": [
            0.98089998960495,
            -6.303699970245361,
            -3.006500005722046
          ]
        },
        {
          "atom_index": 507,
          "name": "CA",
          "element": "C",
          "coord": [
            0.8533999919891357,
            -6.2519001960754395,
            -2.9609999656677246
          ]
        },
        {
          "atom_index": 508,
          "name": "C",
          "element": "C",
          "coord": [
            0.8266000151634216,
            -6.1097002029418945,
            -3.00819993019104
          ]
        },
        {
          "atom_index": 509,
          "name": "O",
          "element": "O",
          "coord": [
            0.7271999716758728,
            -6.084199905395508,
            -3.075500011444092
          ]
        },
        {
          "atom_index": 510,
          "name": "CB",
          "element": "C",
          "coord": [
            0.8496999740600586,
            -6.2565999031066895,
            -2.8089001178741455
          ]
        },
        {
          "atom_index": 511,
          "name": "CG",
          "element": "C",
          "coord": [
            0.7232000231742859,
            -6.203400135040283,
            -2.7469000816345215
          ]
        },
        {
          "atom_index": 512,
          "name": "CD",
          "element": "C",
          "coord": [
            0.7384999990463257,
            -6.185400009155273,
            -2.5969998836517334
          ]
        },
        {
          "atom_index": 513,
          "name": "OE1",
          "element": "O",
          "coord": [
            0.8036999702453613,
            -6.091800212860107,
            -2.5508999824523926
          ]
        },
        {
          "atom_index": 514,
          "name": "NE2",
          "element": "N",
          "coord": [
            0.680899977684021,
            -6.276100158691406,
            -2.5209999084472656
          ]
        }
      ]
    },
    {
      "id": "A:79",
      "chain": "A",
      "resseq": 79,
      "icode": "",
      "resname": "PHE",
      "hetflag": " ",
      "sasa": 0.0,
      "atoms": [
        {
          "atom_index": 515,
          "name": "N",
          "element": "N",
          "coord": [
            0.9147999882698059,
            -6.017000198364258,
            -2.972399950027466
          ]
        },
        {
          "atom_index": 516,
          "name": "CA",
          "element": "C",
          "coord": [
            0.896399974822998,
            -5.877999782562256,
            -3.01200008392334
          ]
        },
        {
          "atom_index": 517,
          "name": "C",
          "element": "C",
          "coord": [
            0.9093000292778015,
            -5.85830020904541,
            -3.162400007247925
          ]
        },
        {
          "atom_index": 518,
          "name": "O",
          "element": "O",
          "coord": [
            0.847599983215332,
            -5.76800012588501,
            -3.218899965286255
          ]
        },
        {
          "atom_index": 519,
          "name": "CB",
          "element": "C",
          "coord": [
            0.993399977684021,
            -5.787899971008301,
            -2.9354000091552734
          ]
        },
        {
          "atom_index": 520,
          "name": "CG",
          "element": "C",
          "coord": [
            0.964900016784668,
            -5.7820000648498535,
            -2.7874999046325684
          ]
        },
        {
          "atom_index": 521,
          "name": "CD1",
          "element": "C",
          "coord": [
            1.0614999532699585,
            -5.820099830627441,
            -2.694999933242798
          ]
        },
        {
          "atom_index": 522,
          "name": "CD2",
          "element": "C",
          "coord": [
            0.839900016784668,
            -5.742199897766113,
            -2.741499900817871
          ]
        },
        {
          "atom_index": 523,
          "name": "CE1",
          "element": "C",
          "coord": [
            1.03410005569458,
            -5.819200038909912,
            -2.558500051498413
          ]
        },
        {
          "atom_index": 524,
          "name": "CE2",
          "element": "C",
          "coord": [
            0.8111000061035156,
            -5.740600109100342,
            -2.6054999828338623
          ]
        },
        {
          "atom_index": 525,
          "name": "CZ",
          "element": "C",
          "coord": [
            0.9083999991416931,
            -5.779300212860107,
            -2.5134999752044678
          ]
        }
      ]
    },
    {
      "id": "A:80",
      "chain": "A",
      "resseq": 80,
      "icode": "",
      "resname": "GLY",
      "hetflag": " ",
      "sasa": 0.0,
      "atoms": [
        {
          "atom_index": 526,
          "name": "N",
          "element": "N",
          "coord": [
            0.9882000088691711,
            -5.943399906158447,
            -3.227099895477295
          ]
        },
        {
          "atom_index": 527,
          "name": "CA",
          "element": "C",
          "coord": [
            1.0023000240325928,
            -5.933899879455566,
            -3.3714001178741455
          ]
        },
        {
          "atom_index": 528,
          "name": "C",
          "element": "C",
          "coord": [
            0.8668000102043152,
            -5.960299968719482,
            -3.4358999729156494
          ]
        },
        {
          "atom_index": 529,
          "name": "O",
          "element": "O",
          "coord": [
            0.8208000063896179,
            -5.882800102233887,
            -3.519700050354004
          ]
        }
      ]
    },
    {
      "id": "A:81",
      "chain": "A",
      "resseq": 81,
      "icode": "",
      "resname": "SER",
      "hetflag": " ",
      "sasa": 0.0,
      "atoms": [
        {
          "atom_index": 530,
          "name": "N",
          "element": "N",
          "coord": [
            0.802299976348877,
            -6.069399833679199,
            -3.3951001167297363
          ]
        },
        {
          "atom_index": 531,
          "name": "CA",
          "element": "C",
          "coord": [
            0.6714000105857849,
            -6.106299877166748,
            -3.447499990463257
          ]
        },
        {
          "atom_index": 532,
          "name": "C",
          "element": "C",
          "coord": [
            0.5698999762535095,
            -5.9944000244140625,
            -3.42330002784729
          ]
        },
        {
          "atom_index": 533,
          "name": "O",
          "element": "O",
          "coord": [
            0.5013999938964844,
            -5.951099872589111,
            -3.515199899673462
          ]
        },
        {
          "atom_index": 534,
          "name": "CB",
          "element": "C",
          "coord": [
            0.6205000281333923,
            -6.2347002029418945,
            -3.3805999755859375
          ]
        },
        {
          "atom_index": 535,
          "name": "OG",
          "element": "O",
          "coord": [
            0.6992999911308289,
            -6.347499847412109,
            -3.413599967956543
          ]
        }
      ]
    },
    {
      "id": "A:82",
      "chain": "A",
      "resseq": 82,
      "icode": "",
      "resname": "LEU",
      "hetflag": " ",
      "sasa": 0.0,
      "atoms": [
        {
          "atom_index": 536,
          "name": "N",
          "element": "N",
          "coord": [
            0.5619000196456909,
            -5.948599815368652,
            -3.2987000942230225
          ]
        },
        {
          "atom_index": 537,
          "name": "CA",
          "element": "C",
          "coord": [
            0.4681999981403351,
            -5.843100070953369,
            -3.2592999935150146
          ]
        },
        {
          "atom_index": 538,
          "name": "C",
          "element": "C",
          "coord": [
            0.48669999837875366,
            -5.709199905395508,
            -3.3310999870300293
          ]
        },
        {
          "atom_index": 539,
          "name": "O",
          "element": "O",
          "coord": [
            0.39070001244544983,
            -5.650199890136719,
            -3.3812999725341797
          ]
        },
        {
          "atom_index": 540,
          "name": "CB",
          "element": "C",
          "coord": [
            0.47769999504089355,
            -5.819799900054932,
            -3.108099937438965
          ]
        },
        {
          "atom_index": 541,
          "name": "CG",
          "element": "C",
          "coord": [
            0.4327999949455261,
            -5.933199882507324,
            -3.0157999992370605
          ]
        },
        {
          "atom_index": 542,
          "name": "CD1",
          "element": "C",
          "coord": [
            0.46889999508857727,
            -5.901400089263916,
            -2.871299982070923
          ]
        },
        {
          "atom_index": 543,
          "name": "CD2",
          "element": "C",
          "coord": [
            0.2824999988079071,
            -5.953199863433838,
            -3.029599905014038
          ]
        }
      ]
    },
    {
      "id": "A:83",
      "chain": "A",
      "resseq": 83,
      "icode": "",
      "resname": "GLN",
      "hetflag": " ",
      "sasa": 0.0,
      "atoms": [
        {
          "atom_index": 544,
          "name": "N",
          "element": "N",
          "coord": [
            0.6097999811172485,
            -5.6605000495910645,
            -3.3361001014709473
          ]
        },
        {
          "atom_index": 545,
          "name": "CA",
          "element": "C",
          "coord": [
            0.6355000138282776,
            -5.531799793243408,
            -3.3987998962402344
          ]
        },
        {
          "atom_index": 546,
          "name": "C",
          "element": "C",
          "coord": [
            0.6309999823570251,
            -5.5335001945495605,
            -3.5508999824523926
          ]
        },
        {
          "atom_index": 547,
          "name": "O",
          "element": "O",
          "coord": [
            0.5982999801635742,
            -5.43209981918335,
            -3.6131999492645264
          ]
        },
        {
          "atom_index": 548,
          "name": "CB",
          "element": "C",
          "coord": [
            0.7713000178337097,
            -5.477499961853027,
            -3.3529000282287598
          ]
        },
        {
          "atom_index": 549,
          "name": "CG",
          "element": "C",
          "coord": [
            0.7827000021934509,
            -5.460700035095215,
            -3.2026000022888184
          ]
        },
        {
          "atom_index": 550,
          "name": "CD",
          "element": "C",
          "coord": [
            0.9180999994277954,
            -5.4070000648498535,
            -3.1593000888824463
          ]
        },
        {
          "atom_index": 551,
          "name": "OE1",
          "element": "O",
          "coord": [
            1.0224000215530396,
            -5.4654998779296875,
            -3.189300060272217
          ]
        },
        {
          "atom_index": 552,
          "name": "NE2",
          "element": "N",
          "coord": [
            0.9168999791145325,
            -5.295000076293945,
            -3.0880000591278076
          ]
        }
      ]
    },
    {
      "id": "A:84",
      "chain": "A",
      "resseq": 84,
      "icode": "",
      "resname": "ASP",
      "hetflag": " ",
      "sasa": 0.0,
      "atoms": [
        {
          "atom_index": 553,
          "name": "N",
          "element": "N",
          "coord": [
            0.6629999876022339,
            -5.64769983291626,
            -3.61080002784729
          ]
        },
        {
          "atom_index": 554,
          "name": "CA",
          "element": "C",
          "coord": [
            0.6656000018119812,
            -5.6554999351501465,
            -3.756200075149536
          ]
        },
        {
          "atom_index": 555,
          "name": "C",
          "element": "C",
          "coord": [
            0.5443999767303467,
            -5.72189998626709,
            -3.8213000297546387
          ]
        },
        {
          "atom_index": 556,
          "name": "O",
          "element": "O",
          "coord": [
            0.4438000023365021,
            -5.6554999351501465,
            -3.8469998836517334
          ]
        },
        {
          "atom_index": 557,
          "name": "CB",
          "element": "C",
          "coord": [
            0.7950000166893005,
            -5.724899768829346,
            -3.801300048828125
          ]
        },
        {
          "atom_index": 558,
          "name": "CG",
          "element": "C",
          "coord": [
            0.824999988079071,
            -5.701900005340576,
            -3.948199987411499
          ]
        },
        {
          "atom_index": 559,
          "name": "OD1",
          "element": "O",
          "coord": [
            0.8228999972343445,
            -5.58459997177124,
            -3.991300106048584
          ]
        },
        {
          "atom_index": 560,
          "name": "OD2",
          "element": "O",
          "coord": [
            0.8508999943733215,
            -5.80079984664917,
            -4.020199775695801
          ]
        }
      ]
    },
    {
      "id": "A:85",
      "chain": "A",
      "resseq": 85,
      "icode": "",
      "resname": "ALA",
      "hetflag": " ",
      "sasa": 0.0,
      "atoms": [
        {
          "atom_index": 561,
          "name": "N",
          "element": "N",
          "coord": [
            0.5533000230789185,
            -5.852099895477295,
            -3.8471999168395996
          ]
        },
        {
          "atom_index": 562,
          "name": "CA",
          "element": "C",
          "coord": [
            0.4449000060558319,
            -5.92519998550415,
            -3.912899971008301
          ]
        },
        {
          "atom_index": 563,
          "name": "C",
          "element": "C",
          "coord": [
            0.30550000071525574,
            -5.90939998626709,
            -3.852099895477295
          ]
        },
        {
          "atom_index": 564,
          "name": "O",
          "element": "O",
          "coord": [
            0.20990000665187836,
            -5.879899978637695,
            -3.9235999584198
          ]
        },
        {
          "atom_index": 565,
          "name": "CB",
          "element": "C",
          "coord": [
            0.48019999265670776,
            -6.07390022277832,
            -3.922100067138672
          ]
        }
      ]
    },
    {
      "id": "A:86",
      "chain": "A",
      "resseq": 86,
      "icode": "",
      "resname": "LEU",
      "hetflag": " ",
      "sasa": 0.0,
      "atoms": [
        {
          "atom_index": 566,
          "name": "N",
          "element": "N",
          "coord": [
            0.2924000024795532,
            -5.929500102996826,
            -3.721299886703491
          ]
        },
        {
          "atom_index": 567,
          "name": "CA",
          "element": "C",
          "coord": [
            0.1615999937057495,
            -5.9182000160217285,
            -3.6577999591827393
          ]
        },
        {
          "atom_index": 568,
          "name": "C",
          "element": "C",
          "coord": [
            0.1005999967455864,
            -5.779300212860107,
            -3.6700000762939453
          ]
        },
        {
          "atom_index": 569,
          "name": "O",
          "element": "O",
          "coord": [
            -0.020899999886751175,
            -5.765500068664551,
            -3.684999942779541
          ]
        },
        {
          "atom_index": 570,
          "name": "CB",
          "element": "C",
          "coord": [
            0.1696999967098236,
            -5.960899829864502,
            -3.5111000537872314
          ]
        },
        {
          "atom_index": 571,
          "name": "CG",
          "element": "C",
          "coord": [
            0.20010000467300415,
            -6.110099792480469,
            -3.493000030517578
          ]
        },
        {
          "atom_index": 572,
          "name": "CD1",
          "element": "C",
          "coord": [
            0.2102999985218048,
            -6.143700122833252,
            -3.3459999561309814
          ]
        },
        {
          "atom_index": 573,
          "name": "CD2",
          "element": "C",
          "coord": [
            0.09080000221729279,
            -6.1930999755859375,
            -3.5596001148223877
          ]
        }
      ]
    },
    {
      "id": "A:87",
      "chain": "A",
      "resseq": 87,
      "icode": "",
      "resname": "THR",
      "hetflag": " ",
      "sasa": 0.0,
      "atoms": [
        {
          "atom_index": 574,
          "name": "N",
          "element": "N",
          "coord": [
            0.18389999866485596,
            -5.676199913024902,
            -3.664799928665161
          ]
        },
        {
          "atom_index": 575,
          "name": "CA",
          "element": "C",
          "coord": [
            0.13359999656677246,
            -5.539899826049805,
            -3.677500009536743
          ]
        },
        {
          "atom_index": 576,
          "name": "C",
          "element": "C",
          "coord": [
            0.09520000219345093,
            -5.5142998695373535,
            -3.8231000900268555
          ]
        },
        {
          "atom_index": 577,
          "name": "O",
          "element": "O",
          "coord": [
            -0.004000000189989805,
            -5.446800231933594,
            -3.8517000675201416
          ]
        },
        {
          "atom_index": 578,
          "name": "CB",
          "element": "C",
          "coord": [
            0.2387000024318695,
            -5.4375,
            -3.630500078201294
          ]
        },
        {
          "atom_index": 579,
          "name": "OG1",
          "element": "O",
          "coord": [
            0.2522999942302704,
            -5.447299957275391,
            -3.48799991607666
          ]
        },
        {
          "atom_index": 580,
          "name": "CG2",
          "element": "C",
          "coord": [
            0.19709999859333038,
            -5.295499801635742,
            -3.6677000522613525
          ]
        }
      ]
    },
    {
      "id": "A:88",
      "chain": "A",
      "resseq": 88,
      "icode": "",
      "resname": "ARG",
      "hetflag": " ",
      "sasa": 0.0,
      "atoms": [
        {
          "atom_index": 581,
          "name": "N",
          "element": "N",
          "coord": [
            0.1737000048160553,
            -5.569699764251709,
            -3.914799928665161
          ]
        },
        {
          "atom_index": 582,
          "name": "CA",
          "element": "C",
          "coord": [
            0.1460999995470047,
            -5.554699897766113,
            -4.05709981918335
          ]
        },
        {
          "atom_index": 583,
          "name": "C",
          "element": "C",
          "coord": [
            0.013199999928474426,
            -5.624199867248535,
            -4.089700222015381
          ]
        },
        {
          "atom_index": 584,
          "name": "O",
          "element": "O",
          "coord": [
            -0.060100000351667404,
            -5.581900119781494,
            -4.178400039672852
          ]
        },
        {
          "atom_index": 585,
          "name": "CB",
          "element": "C",
          "coord": [
            0.2603999972343445,
            -5.617499828338623,
            -4.137700080871582
          ]
        },
        {
          "atom_index": 586,
          "name": "CG",
          "element": "C",
          "coord": [
            0.2515000104904175,
            -5.602099895477295,
            -4.2891998291015625
          ]
        },
        {
          "atom_index": 587,
          "name": "CD",
          "element": "C",
          "coord": [
            0.3643999993801117,
            -5.681600093841553,
            -4.354499816894531
          ]
        },
        {
          "atom_index": 588,
          "name": "NE",
          "element": "N",
          "coord": [
            0.49239999055862427,
            -5.647299766540527,
            -4.294099807739258
          ]
        },
        {
          "atom_index": 589,
          "name": "CZ",
          "element": "C",
          "coord": [
            0.5853999853134155,
            -5.735199928283691,
            -4.257999897003174
          ]
        },
        {
          "atom_index": 590,
          "name": "NH1",
          "element": "N",
          "coord": [
            0.5659999847412109,
            -5.864099979400635,
            -4.276100158691406
          ]
        },
        {
          "atom_index": 591,
          "name": "NH2",
          "element": "N",
          "coord": [
            0.697700023651123,
            -5.693900108337402,
            -4.201900005340576
          ]
        }
      ]
    },
    {
      "id": "A:89",
      "chain": "A",
      "resseq": 89,
      "icode": "",
      "resname": "LEU",
      "hetflag": " ",
      "sasa": 0.0,
      "atoms": [
        {
          "atom_index": 592,
          "name": "N",
          "element": "N",
          "coord": [
            -0.01759999990463257,
            -5.731200218200684,
            -4.017300128936768
          ]
        },
        {
          "atom_index": 593,
          "name": "CA",
          "element": "C",
          "coord": [
            -0.14110000431537628,
            -5.8059000968933105,
            -4.04040002822876
          ]
        },
        {
          "atom_index": 594,
          "name": "C",
          "element": "C",
          "coord": [
            -0.26159998774528503,
            -5.748600006103516,
            -3.9656999111175537
          ]
        },
        {
          "atom_index": 595,
          "name": "O",
          "element": "O",
          "coord": [
            -0.37279999256134033,
            -5.800000190734863,
            -3.9783999919891357
          ]
        },
        {
          "atom_index": 596,
          "name": "CB",
          "element": "C",
          "coord": [
            -0.121799997985363,
            -5.952400207519531,
            -4.000100135803223
          ]
        },
        {
          "atom_index": 597,
          "name": "CG",
          "element": "C",
          "coord": [
            -0.0284000001847744,
            -6.037300109863281,
            -4.086599826812744
          ]
        },
        {
          "atom_index": 598,
          "name": "CD1",
          "element": "C",
          "coord": [
            -0.004399999976158142,
            -6.170899868011475,
            -4.019400119781494
          ]
        },
        {
          "atom_index": 599,
          "name": "CD2",
          "element": "C",
          "coord": [
            -0.08990000188350677,
            -6.057499885559082,
            -4.225100040435791
          ]
        }
      ]
    },
    {
      "id": "A:90",
      "chain": "A",
      "resseq": 90,
      "icode": "",
      "resname": "ASN",
      "hetflag": " ",
      "sasa": 0.0,
      "atoms": [
        {
          "atom_index": 600,
          "name": "N",
          "element": "N",
          "coord": [
            -0.23890000581741333,
            -5.643099784851074,
            -3.888000011444092
          ]
        },
        {
          "atom_index": 601,
          "name": "CA",
          "element": "C",
          "coord": [
            -0.34540000557899475,
            -5.57919979095459,
            -3.8104000091552734
          ]
        },
        {
          "atom_index": 602,
          "name": "C",
          "element": "C",
          "coord": [
            -0.4041000008583069,
            -5.681600093841553,
            -3.712899923324585
          ]
        },
        {
          "atom_index": 603,
          "name": "O",
          "element": "O",
          "coord": [
            -0.5248000025749207,
            -5.683599948883057,
            -3.6870999336242676
          ]
        },
        {
          "atom_index": 604,
          "name": "CB",
          "element": "C",
          "coord": [
            -0.45500001311302185,
            -5.527900218963623,
            -3.904400110244751
          ]
        },
        {
          "atom_index": 605,
          "name": "CG",
          "element": "C",
          "coord": [
            -0.5385000109672546,
            -5.417500019073486,
            -3.842400074005127
          ]
        },
        {
          "atom_index": 606,
          "name": "OD1",
          "element": "O",
          "coord": [
            -0.6456000208854675,
            -5.383699893951416,
            -3.892699956893921
          ]
        },
        {
          "atom_index": 607,
          "name": "ND2",
          "element": "N",
          "coord": [
            -0.4894999861717224,
            -5.3597002029418945,
            -3.7334001064300537
          ]
        }
      ]
    },
    {
      "id": "A:91",
      "chain": "A",
      "resseq": 91,
      "icode": "",
      "resname": "ALA",
      "hetflag": " ",
      "sasa": 0.0,
      "atoms": [
        {
          "atom_index": 608,
          "name": "N",
          "element": "N",
          "coord": [
            -0.3167000114917755,
            -5.7667999267578125,
            -3.6600000858306885
          ]
        },
        {
          "atom_index": 609,
          "name": "CA",
          "element": "C",
          "coord": [
            -0.35510000586509705,
            -5.871500015258789,
            -3.566699981689453
          ]
        },
        {
          "atom_index": 610,
          "name": "C",
          "element": "C",
          "coord": [
            -0.4163999855518341,
            -5.81879997253418,
            -3.437299966812134
          ]
        },
        {
          "atom_index": 611,
          "name": "O",
          "element": "O",
          "coord": [
            -0.4893999993801117,
            -5.890900135040283,
            -3.368799924850464
          ]
        },
        {
          "atom_index": 612,
          "name": "CB",
          "element": "C",
          "coord": [
            -0.2329999953508377,
            -5.958499908447266,
            -3.5341999530792236
          ]
        }
      ]
    },
    {
      "id": "A:92",
      "chain": "A",
      "resseq": 92,
      "icode": "",
      "resname": "GLY",
      "hetflag": " ",
      "sasa": 0.0,
      "atoms": [
        {
          "atom_index": 613,
          "name": "N",
          "element": "N",
          "coord": [
            -0.3865000009536743,
            -5.69379997253418,
            -3.4038000106811523
          ]
        },
        {
          "atom_index": 614,
          "name": "CA",
          "element": "C",
          "coord": [
            -0.4399000108242035,
            -5.635900020599365,
            -3.2820000648498535
          ]
        },
        {
          "atom_index": 615,
          "name": "C",
          "element": "C",
          "coord": [
            -0.5879999995231628,
            -5.6041998863220215,
            -3.2939000129699707
          ]
        },
        {
          "atom_index": 616,
          "name": "O",
          "element": "O",
          "coord": [
            -0.6581000089645386,
            -5.592199802398682,
            -3.1933999061584473
          ]
        }
      ]
    },
    {
      "id": "A:93",
      "chain": "A",
      "resseq": 93,
      "icode": "",
      "resname": "VAL",
      "hetflag": " ",
      "sasa": 0.0,
      "atoms": [
        {
          "atom_index": 617,
          "name": "N",
          "element": "N",
          "coord": [
            -0.6359000205993652,
            -5.593299865722656,
            -3.4173998832702637
          ]
        },
        {
          "atom_index": 618,
          "name": "CA",
          "element": "C",
          "coord": [
            -0.7757999897003174,
            -5.559500217437744,
            -3.4442999362945557
          ]
        },
        {
          "atom_index": 619,
          "name": "C",
          "element": "C",
          "coord": [
            -0.8679999709129333,
            -5.67609977722168,
            -3.4827001094818115
          ]
        },
        {
          "atom_index": 620,
          "name": "O",
          "element": "O",
          "coord": [
            -0.9794999957084656,
            -5.688199996948242,
            -3.4316000938415527
          ]
        },
        {
          "atom_index": 621,
          "name": "CB",
          "element": "C",
          "coord": [
            -0.7842000126838684,
            -5.454500198364258,
            -3.5583999156951904
          ]
        },
        {
          "atom_index": 622,
          "name": "CG1",
          "element": "C",
          "coord": [
            -0.9296000003814697,
            -5.423799991607666,
            -3.5913000106811523
          ]
        },
        {
          "atom_index": 623,
          "name": "CG2",
          "element": "C",
          "coord": [
            -0.7124999761581421,
            -5.328100204467773,
            -3.518399953842163
          ]
        }
      ]
    },
    {
      "id": "A:94",
      "chain": "A",
      "resseq": 94,
      "icode": "",
      "resname": "ARG",
      "hetflag": " ",
      "sasa": 0.0,
      "atoms": [
        {
          "atom_index": 624,
          "name": "N",
          "element": "N",
          "coord": [
            -0.820900022983551,
            -5.760700225830078,
            -3.573499917984009
          ]
        },
        {
          "atom_index": 625,
          "name": "CA",
          "element": "C",
          "coord": [
            -0.8985000252723694,
            -5.873000144958496,
            -3.6256000995635986
          ]
        },
        {
          "atom_index": 626,
          "name": "C",
          "element": "C",
          "coord": [
            -0.9223999977111816,
            -5.986599922180176,
            -3.5274999141693115
          ]
        },
        {
          "atom_index": 627,
          "name": "O",
          "element": "O",
          "coord": [
            -0.9007999897003174,
            -6.104100227355957,
            -3.558300018310547
          ]
        },
        {
          "atom_index": 628,
          "name": "CB",
          "element": "C",
          "coord": [
            -0.8313000202178955,
            -5.923799991607666,
            -3.753499984741211
          ]
        },
        {
          "atom_index": 629,
          "name": "CG",
          "element": "C",
          "coord": [
            -0.8069000244140625,
            -5.811500072479248,
            -3.8547000885009766
          ]
        },
        {
          "atom_index": 630,
          "name": "CD",
          "element": "C",
          "coord": [
            -0.7171000242233276,
            -5.855199813842773,
            -3.969899892807007
          ]
        },
        {
          "atom_index": 631,
          "name": "NE",
          "element": "N",
          "coord": [
            -0.7825999855995178,
            -5.951499938964844,
            -4.058000087738037
          ]
        },
        {
          "atom_index": 632,
          "name": "CZ",
          "element": "C",
          "coord": [
            -0.8536999821662903,
            -5.918399810791016,
            -4.165599822998047
          ]
        },
        {
          "atom_index": 633,
          "name": "NH1",
          "element": "N",
          "coord": [
            -0.8687000274658203,
            -5.790900230407715,
            -4.199100017547607
          ]
        },
        {
          "atom_index": 634,
          "name": "NH2",
          "element": "N",
          "coord": [
            -0.9097999930381775,
            -6.0131001472473145,
            -4.239500045776367
          ]
        }
      ]
    },
    {
      "id": "A:95",
      "chain": "A",
      "resseq": 95,
      "icode": "",
      "resname": "VAL",
      "hetflag": " ",
      "sasa": 0.0,
      "atoms": [
        {
          "atom_index": 635,
          "name": "N",
          "element": "N",
          "coord": [
            -0.9708999991416931,
            -5.949100017547607,
            -3.409600019454956
          ]
        },
        {
          "atom_index": 636,
          "name": "CA",
          "element": "C",
          "coord": [
            -1.0003999471664429,
            -6.041399955749512,
            -3.301500082015991
          ]
        },
        {
          "atom_index": 637,
          "name": "C",
          "element": "C",
          "coord": [
            -1.1468000411987305,
            -6.024799823760986,
            -3.2618000507354736
          ]
        },
        {
          "atom_index": 638,
          "name": "O",
          "element": "O",
          "coord": [
            -1.2001999616622925,
            -5.913899898529053,
            -3.264400005340576
          ]
        },
        {
          "atom_index": 639,
          "name": "CB",
          "element": "C",
          "coord": [
            -0.9100000262260437,
            -6.0100998878479,
            -3.1805999279022217
          ]
        },
        {
          "atom_index": 640,
          "name": "CG1",
          "element": "C",
          "coord": [
            -0.9611999988555908,
            -6.07889986038208,
            -3.0564000606536865
          ]
        },
        {
          "atom_index": 641,
          "name": "CG2",
          "element": "C",
          "coord": [
            -0.7662000060081482,
            -6.052499771118164,
            -3.212399959564209
          ]
        }
      ]
    },
    {
      "id": "A:96",
      "chain": "A",
      "resseq": 96,
      "icode": "",
      "resname": "HIS",
      "hetflag": " ",
      "sasa": 0.0,
      "atoms": [
        {
          "atom_index": 642,
          "name": "N",
          "element": "N",
          "coord": [
            -1.2121000289916992,
            -6.133800029754639,
            -3.224100112915039
          ]
        },
        {
          "atom_index": 643,
          "name": "CA",
          "element": "C",
          "coord": [
            -1.3519999980926514,
            -6.123499870300293,
            -3.185800075531006
          ]
        },
        {
          "atom_index": 644,
          "name": "C",
          "element": "C",
          "coord": [
            -1.368499994277954,
            -6.027100086212158,
            -3.069000005722046
          ]
        },
        {
          "atom_index": 645,
          "name": "O",
          "element": "O",
          "coord": [
            -1.292099952697754,
            -6.031799793243408,
            -2.972599983215332
          ]
        },
        {
          "atom_index": 646,
          "name": "CB",
          "element": "C",
          "coord": [
            -1.4092999696731567,
            -6.2596001625061035,
            -3.148400068283081
          ]
        },
        {
          "atom_index": 647,
          "name": "CG",
          "element": "C",
          "coord": [
            -1.5585999488830566,
            -6.261600017547607,
            -3.146899938583374
          ]
        },
        {
          "atom_index": 648,
          "name": "ND1",
          "element": "N",
          "coord": [
            -1.632599949836731,
            -6.214600086212158,
            -3.0404999256134033
          ]
        },
        {
          "atom_index": 649,
          "name": "CD2",
          "element": "C",
          "coord": [
            -1.6478999853134155,
            -6.296199798583984,
            -3.2427000999450684
          ]
        },
        {
          "atom_index": 650,
          "name": "CE1",
          "element": "C",
          "coord": [
            -1.7610000371932983,
            -6.219799995422363,
            -3.0710999965667725
          ]
        },
        {
          "atom_index": 651,
          "name": "NE2",
          "element": "N",
          "coord": [
            -1.7731000185012817,
            -6.268899917602539,
            -3.1930999755859375
          ]
        }
      ]
    },
    {
      "id": "A:97",
      "chain": "A",
      "resseq": 97,
      "icode": "",
      "resname": "PRO",
      "hetflag": " ",
      "sasa": 0.0,
      "atoms": [
        {
          "atom_index": 652,
          "name": "N",
          "element": "N",
          "coord": [
            -1.4682999849319458,
            -5.937399864196777,
            -3.0766000747680664
          ]
        },
        {
          "atom_index": 653,
          "name": "CA",
          "element": "C",
          "coord": [
            -1.4908000230789185,
            -5.84089994430542,
            -2.9684998989105225
          ]
        },
        {
          "atom_index": 654,
          "name": "C",
          "element": "C",
          "coord": [
            -1.4869999885559082,
            -5.9039998054504395,
            -2.829400062561035
          ]
        },
        {
          "atom_index": 655,
          "name": "O",
          "element": "O",
          "coord": [
            -1.4244999885559082,
            -5.850500106811523,
            -2.7379000186920166
          ]
        },
        {
          "atom_index": 656,
          "name": "CB",
          "element": "C",
          "coord": [
            -1.6273000240325928,
            -5.782199859619141,
            -3.003000020980835
          ]
        },
        {
          "atom_index": 657,
          "name": "CG",
          "element": "C",
          "coord": [
            -1.6230000257492065,
            -5.780399799346924,
            -3.154400110244751
          ]
        },
        {
          "atom_index": 658,
          "name": "CD",
          "element": "C",
          "coord": [
            -1.5654000043869019,
            -5.917900085449219,
            -3.1858999729156494
          ]
        }
      ]
    },
    {
      "id": "A:98",
      "chain": "A",
      "resseq": 98,
      "icode": "",
      "resname": "LYS",
      "hetflag": " ",
      "sasa": 0.0,
      "atoms": [
        {
          "atom_index": 659,
          "name": "N",
          "element": "N",
          "coord": [
            -1.5530999898910522,
            -6.018199920654297,
            -2.813999891281128
          ]
        },
        {
          "atom_index": 660,
          "name": "CA",
          "element": "C",
          "coord": [
            -1.5561000108718872,
            -6.08489990234375,
            -2.6849000453948975
          ]
        },
        {
          "atom_index": 661,
          "name": "C",
          "element": "C",
          "coord": [
            -1.416200041770935,
            -6.125,
            -2.6384999752044678
          ]
        },
        {
          "atom_index": 662,
          "name": "O",
          "element": "O",
          "coord": [
            -1.3838000297546387,
            -6.1128997802734375,
            -2.5204999446868896
          ]
        },
        {
          "atom_index": 663,
          "name": "CB",
          "element": "C",
          "coord": [
            -1.6469000577926636,
            -6.2083001136779785,
            -2.6900999546051025
          ]
        },
        {
          "atom_index": 664,
          "name": "CG",
          "element": "C",
          "coord": [
            -1.7933000326156616,
            -6.173299789428711,
            -2.7151999473571777
          ]
        },
        {
          "atom_index": 665,
          "name": "CD",
          "element": "C",
          "coord": [
            -1.8827999830245972,
            -6.296000003814697,
            -2.7163000106811523
          ]
        },
        {
          "atom_index": 666,
          "name": "CE",
          "element": "C",
          "coord": [
            -1.8955999612808228,
            -6.357999801635742,
            -2.578399896621704
          ]
        },
        {
          "atom_index": 667,
          "name": "NZ",
          "element": "N",
          "coord": [
            -1.9925999641418457,
            -6.470600128173828,
            -2.5799999237060547
          ]
        }
      ]
    },
    {
      "id": "A:99",
      "chain": "A",
      "resseq": 99,
      "icode": "",
      "resname": "TRP",
      "hetflag": " ",
      "sasa": 0.0,
      "atoms": [
        {
          "atom_index": 668,
          "name": "N",
          "element": "N",
          "coord": [
            -1.3327000141143799,
            -6.1717000007629395,
            -2.7304999828338623
          ]
        },
        {
          "atom_index": 669,
          "name": "CA",
          "element": "C",
          "coord": [
            -1.1985000371932983,
            -6.2118000984191895,
            -2.6905999183654785
          ]
        },
        {
          "atom_index": 670,
          "name": "C",
          "element": "C",
          "coord": [
            -1.1115000247955322,
            -6.091599941253662,
            -2.654900074005127
          ]
        },
        {
          "atom_index": 671,
          "name": "O",
          "element": "O",
          "coord": [
            -1.0228999853134155,
            -6.102399826049805,
            -2.57069993019104
          ]
        },
        {
          "atom_index": 672,
          "name": "CB",
          "element": "C",
          "coord": [
            -1.1308000087738037,
            -6.296000003814697,
            -2.7987000942230225
          ]
        },
        {
          "atom_index": 673,
          "name": "CG",
          "element": "C",
          "coord": [
            -1.0077999830245972,
            -6.361800193786621,
            -2.745300054550171
          ]
        },
        {
          "atom_index": 674,
          "name": "CD1",
          "element": "C",
          "coord": [
            -0.8784999847412109,
            -6.328000068664551,
            -2.7723000049591064
          ]
        },
        {
          "atom_index": 675,
          "name": "CD2",
          "element": "C",
          "coord": [
            -1.0025999546051025,
            -6.46619987487793,
            -2.647599935531616
          ]
        },
        {
          "atom_index": 676,
          "name": "NE1",
          "element": "N",
          "coord": [
            -0.7928000092506409,
            -6.4045000076293945,
            -2.6970999240875244
          ]
        },
        {
          "atom_index": 677,
          "name": "CE2",
          "element": "C",
          "coord": [
            -0.8661999702453613,
            -6.4903998374938965,
            -2.6196000576019287
          ]
        },
        {
          "atom_index": 678,
          "name": "CE3",
          "element": "C",
          "coord": [
            -1.100000023841858,
            -6.541800022125244,
            -2.5806000232696533
          ]
        },
        {
          "atom_index": 679,
          "name": "CZ2",
          "element": "C",
          "coord": [
            -0.8245000243186951,
            -6.587200164794922,
            -2.5272998809814453
          ]
        },
        {
          "atom_index": 680,
          "name": "CZ3",
          "element": "C",
          "coord": [
            -1.0587999820709229,
            -6.6381001472473145,
            -2.4886999130249023
          ]
        },
        {
          "atom_index": 681,
          "name": "CH2",
          "element": "C",
          "coord": [
            -0.9218999743461609,
            -6.6596999168396,
            -2.463099956512451
          ]
        }
      ]
    },
    {
      "id": "A:100",
      "chain": "A",
      "resseq": 100,
      "icode": "",
      "resname": "ASN",
      "hetflag": " ",
      "sasa": 0.0,
      "atoms": [
        {
          "atom_index": 682,
          "name": "N",
          "element": "N",
          "coord": [
            -1.1363999843597412,
            -5.977499961853027,
            -2.7186999320983887
          ]
        },
        {
          "atom_index": 683,
          "name": "CA",
          "element": "C",
          "coord": [
            -1.0609999895095825,
            -5.855999946594238,
            -2.6884000301361084
          ]
        },
        {
          "atom_index": 684,
          "name": "C",
          "element": "C",
          "coord": [
            -1.087399959564209,
            -5.8180999755859375,
            -2.5423998832702637
          ]
        },
        {
          "atom_index": 685,
          "name": "O",
          "element": "O",
          "coord": [
            -0.9975000023841858,
            -5.772500038146973,
            -2.470599889755249
          ]
        },
        {
          "atom_index": 686,
          "name": "CB",
          "element": "C",
          "coord": [
            -1.104599952697754,
            -5.741300106048584,
            -2.780400037765503
          ]
        },
        {
          "atom_index": 687,
          "name": "CG",
          "element": "C",
          "coord": [
            -1.0422999858856201,
            -5.60890007019043,
            -2.74180006980896
          ]
        },
        {
          "atom_index": 688,
          "name": "OD1",
          "element": "O",
          "coord": [
            -1.1013000011444092,
            -5.529900074005127,
            -2.66729998588562
          ]
        },
        {
          "atom_index": 689,
          "name": "ND2",
          "element": "N",
          "coord": [
            -0.9214000105857849,
            -5.584099769592285,
            -2.790800094604492
          ]
        }
      ]
    },
    {
      "id": "A:101",
      "chain": "A",
      "resseq": 101,
      "icode": "",
      "resname": "GLU",
      "hetflag": " ",
      "sasa": 0.0,
      "atoms": [
        {
          "atom_index": 690,
          "name": "N",
          "element": "N",
          "coord": [
            -1.2116999626159668,
            -5.837500095367432,
            -2.4993999004364014
          ]
        },
        {
          "atom_index": 691,
          "name": "CA",
          "element": "C",
          "coord": [
            -1.2513999938964844,
            -5.808000087738037,
            -2.361999988555908
          ]
        },
        {
          "atom_index": 692,
          "name": "C",
          "element": "C",
          "coord": [
            -1.1913000345230103,
            -5.90939998626709,
            -2.265399932861328
          ]
        },
        {
          "atom_index": 693,
          "name": "O",
          "element": "O",
          "coord": [
            -1.141800045967102,
            -5.873600006103516,
            -2.1582000255584717
          ]
        },
        {
          "atom_index": 694,
          "name": "CB",
          "element": "C",
          "coord": [
            -1.4042999744415283,
            -5.809599876403809,
            -2.350100040435791
          ]
        },
        {
          "atom_index": 695,
          "name": "CG",
          "element": "C",
          "coord": [
            -1.4710999727249146,
            -5.70550012588501,
            -2.4375
          ]
        },
        {
          "atom_index": 696,
          "name": "CD",
          "element": "C",
          "coord": [
            -1.4086999893188477,
            -5.56879997253418,
            -2.4202001094818115
          ]
        },
        {
          "atom_index": 697,
          "name": "OE1",
          "element": "O",
          "coord": [
            -1.4148000478744507,
            -5.5142998695373535,
            -2.308199882507324
          ]
        },
        {
          "atom_index": 698,
          "name": "OE2",
          "element": "O",
          "coord": [
            -1.3528000116348267,
            -5.516200065612793,
            -2.5183000564575195
          ]
        }
      ]
    },
    {
      "id": "A:102",
      "chain": "A",
      "resseq": 102,
      "icode": "",
      "resname": "THR",
      "hetflag": " ",
      "sasa": 0.0,
      "atoms": [
        {
          "atom_index": 699,
          "name": "N",
          "element": "N",
          "coord": [
            -1.1963000297546387,
            -6.036399841308594,
            -2.303800106048584
          ]
        },
        {
          "atom_index": 700,
          "name": "CA",
          "element": "C",
          "coord": [
            -1.1414999961853027,
            -6.14300012588501,
            -2.2207999229431152
          ]
        },
        {
          "atom_index": 701,
          "name": "C",
          "element": "C",
          "coord": [
            -0.9943000078201294,
            -6.116600036621094,
            -2.189500093460083
          ]
        },
        {
          "atom_index": 702,
          "name": "O",
          "element": "O",
          "coord": [
            -0.9516000151634216,
            -6.130499839782715,
            -2.0748000144958496
          ]
        },
        {
          "atom_index": 703,
          "name": "CB",
          "element": "C",
          "coord": [
            -1.1555999517440796,
            -6.2804999351501465,
            -2.290600061416626
          ]
        },
        {
          "atom_index": 704,
          "name": "OG1",
          "element": "O",
          "coord": [
            -1.2941999435424805,
            -6.316100120544434,
            -2.2967000007629395
          ]
        },
        {
          "atom_index": 705,
          "name": "CG2",
          "element": "C",
          "coord": [
            -1.080399990081787,
            -6.389500141143799,
            -2.214200019836426
          ]
        }
      ]
    },
    {
      "id": "A:103",
      "chain": "A",
      "resseq": 103,
      "icode": "",
      "resname": "MET",
      "hetflag": " ",
      "sasa": 0.0,
      "atoms": [
        {
          "atom_index": 706,
          "name": "N",
          "element": "N",
          "coord": [
            -0.9175000190734863,
            -6.075699806213379,
            -2.2904000282287598
          ]
        },
        {
          "atom_index": 707,
          "name": "CA",
          "element": "C",
          "coord": [
            -0.7750999927520752,
            -6.050000190734863,
            -2.269700050354004
          ]
        },
        {
          "atom_index": 708,
          "name": "C",
          "element": "C",
          "coord": [
            -0.7441999912261963,
            -5.935299873352051,
            -2.174499988555908
          ]
        },
        {
          "atom_index": 709,
          "name": "O",
          "element": "O",
          "coord": [
            -0.6335999965667725,
            -5.928199768066406,
            -2.1201999187469482
          ]
        },
        {
          "atom_index": 710,
          "name": "CB",
          "element": "C",
          "coord": [
            -0.7045999765396118,
            -6.02839994430542,
            -2.40339994430542
          ]
        },
        {
          "atom_index": 711,
          "name": "CG",
          "element": "C",
          "coord": [
            -0.6935999989509583,
            -6.155399799346924,
            -2.48580002784729
          ]
        },
        {
          "atom_index": 712,
          "name": "SD",
          "element": "S",
          "coord": [
            -0.6363999843597412,
            -6.298099994659424,
            -2.389699935913086
          ]
        },
        {
          "atom_index": 713,
          "name": "CE",
          "element": "C",
          "coord": [
            -0.47380000352859497,
            -6.2399001121521,
            -2.333899974822998
          ]
        }
      ]
    },
    {
      "id": "A:104",
      "chain": "A",
      "resseq": 104,
      "icode": "",
      "resname": "LYS",
      "hetflag": " ",
      "sasa": 0.0,
      "atoms": [
        {
          "atom_index": 714,
          "name": "N",
          "element": "N",
          "coord": [
            -0.8396999835968018,
            -5.844699859619141,
            -2.1540000438690186
          ]
        },
        {
          "atom_index": 715,
          "name": "CA",
          "element": "C",
          "coord": [
            -0.8166000247001648,
            -5.736299991607666,
            -2.0597000122070312
          ]
        },
        {
          "atom_index": 716,
          "name": "C",
          "element": "C",
          "coord": [
            -0.8026000261306763,
            -5.801700115203857,
            -1.9225000143051147
          ]
        },
        {
          "atom_index": 717,
          "name": "O",
          "element": "O",
          "coord": [
            -0.717199981212616,
            -5.763700008392334,
            -1.8421000242233276
          ]
        },
        {
          "atom_index": 718,
          "name": "CB",
          "element": "C",
          "coord": [
            -0.9351999759674072,
            -5.639100074768066,
            -2.0559000968933105
          ]
        },
        {
          "atom_index": 719,
          "name": "CG",
          "element": "C",
          "coord": [
            -0.9624999761581421,
            -5.567399978637695,
            -2.186500072479248
          ]
        },
        {
          "atom_index": 720,
          "name": "CD",
          "element": "C",
          "coord": [
            -1.082900047302246,
            -5.473299980163574,
            -2.174299955368042
          ]
        },
        {
          "atom_index": 721,
          "name": "CE",
          "element": "C",
          "coord": [
            -1.1132999658584595,
            -5.408899784088135,
            -2.308799982070923
          ]
        },
        {
          "atom_index": 722,
          "name": "NZ",
          "element": "N",
          "coord": [
            -1.2231999635696411,
            -5.306300163269043,
            -2.3015999794006348
          ]
        }
      ]
    },
    {
      "id": "A:105",
      "chain": "A",
      "resseq": 105,
      "icode": "",
      "resname": "VAL",
      "hetflag": " ",
      "sasa": 0.0,
      "atoms": [
        {
          "atom_index": 723,
          "name": "N",
          "element": "N",
          "coord": [
            -0.8870000243186951,
            -5.901299953460693,
            -1.8969000577926636
          ]
        },
        {
          "atom_index": 724,
          "name": "CA",
          "element": "C",
          "coord": [
            -0.8853999972343445,
            -5.970200061798096,
            -1.7684999704360962
          ]
        },
        {
          "atom_index": 725,
          "name": "C",
          "element": "C",
          "coord": [
            -0.7768999934196472,
            -6.076200008392334,
            -1.7639000415802002
          ]
        },
        {
          "atom_index": 726,
          "name": "O",
          "element": "O",
          "coord": [
            -0.7010999917984009,
            -6.083600044250488,
            -1.6672999858856201
          ]
        },
        {
          "atom_index": 727,
          "name": "CB",
          "element": "C",
          "coord": [
            -1.0210000276565552,
            -6.037300109863281,
            -1.7382999658584595
          ]
        },
        {
          "atom_index": 728,
          "name": "CG1",
          "element": "C",
          "coord": [
            -1.016800045967102,
            -6.106900215148926,
            -1.6030000448226929
          ]
        },
        {
          "atom_index": 729,
          "name": "CG2",
          "element": "C",
          "coord": [
            -1.131600022315979,
            -5.932600021362305,
            -1.7390999794006348
          ]
        }
      ]
    },
    {
      "id": "A:106",
      "chain": "A",
      "resseq": 106,
      "icode": "",
      "resname": "VAL",
      "hetflag": " ",
      "sasa": 0.0,
      "atoms": [
        {
          "atom_index": 730,
          "name": "N",
          "element": "N",
          "coord": [
            -0.769599974155426,
            -6.157199859619141,
            -1.8687000274658203
          ]
        },
        {
          "atom_index": 731,
          "name": "CA",
          "element": "C",
          "coord": [
            -0.671500027179718,
            -6.264100074768066,
            -1.8739999532699585
          ]
        },
        {
          "atom_index": 732,
          "name": "C",
          "element": "C",
          "coord": [
            -0.5302000045776367,
            -6.212200164794922,
            -1.8545000553131104
          ]
        },
        {
          "atom_index": 733,
          "name": "O",
          "element": "O",
          "coord": [
            -0.4575999975204468,
            -6.258900165557861,
            -1.767300009727478
          ]
        },
        {
          "atom_index": 734,
          "name": "CB",
          "element": "C",
          "coord": [
            -0.6808000206947327,
            -6.341800212860107,
            -2.0078999996185303
          ]
        },
        {
          "atom_index": 735,
          "name": "CG1",
          "element": "C",
          "coord": [
            -0.5619000196456909,
            -6.436800003051758,
            -2.023099899291992
          ]
        },
        {
          "atom_index": 736,
          "name": "CG2",
          "element": "C",
          "coord": [
            -0.8108000159263611,
            -6.421800136566162,
            -2.0109000205993652
          ]
        }
      ]
    },
    {
      "id": "A:107",
      "chain": "A",
      "resseq": 107,
      "icode": "",
      "resname": "SER",
      "hetflag": " ",
      "sasa": 0.0,
      "atoms": [
        {
          "atom_index": 737,
          "name": "N",
          "element": "N",
          "coord": [
            -0.49230000376701355,
            -6.11329984664917,
            -1.9341000318527222
          ]
        },
        {
          "atom_index": 738,
          "name": "CA",
          "element": "C",
          "coord": [
            -0.3582000136375427,
            -6.060100078582764,
            -1.9244999885559082
          ]
        },
        {
          "atom_index": 739,
          "name": "C",
          "element": "C",
          "coord": [
            -0.3301999866962433,
            -5.9770002365112305,
            -1.7996000051498413
          ]
        },
        {
          "atom_index": 740,
          "name": "O",
          "element": "O",
          "coord": [
            -0.22419999539852142,
            -5.992300033569336,
            -1.7390999794006348
          ]
        },
        {
          "atom_index": 741,
          "name": "CB",
          "element": "C",
          "coord": [
            -0.3244999945163727,
            -5.980199813842773,
            -2.049999952316284
          ]
        },
        {
          "atom_index": 742,
          "name": "OG",
          "element": "O",
          "coord": [
            -0.1842000037431717,
            -5.96589994430542,
            -2.061500072479248
          ]
        }
      ]
    },
    {
      "id": "A:108",
      "chain": "A",
      "resseq": 108,
      "icode": "",
      "resname": "ASN",
      "hetflag": " ",
      "sasa": 0.0,
      "atoms": [
        {
          "atom_index": 743,
          "name": "N",
          "element": "N",
          "coord": [
            -0.4223000109195709,
            -5.8902997970581055,
            -1.7580000162124634
          ]
        },
        {
          "atom_index": 744,
          "name": "CA",
          "element": "C",
          "coord": [
            -0.3928000032901764,
            -5.811299800872803,
            -1.638700008392334
          ]
        },
        {
          "atom_index": 745,
          "name": "C",
          "element": "C",
          "coord": [
            -0.3986000120639801,
            -5.890699863433838,
            -1.5094000101089478
          ]
        },
        {
          "atom_index": 746,
          "name": "O",
          "element": "O",
          "coord": [
            -0.31850001215934753,
            -5.866300106048584,
            -1.4185999631881714
          ]
        },
        {
          "atom_index": 747,
          "name": "CB",
          "element": "C",
          "coord": [
            -0.48429998755455017,
            -5.689700126647949,
            -1.6238000392913818
          ]
        },
        {
          "atom_index": 748,
          "name": "CG",
          "element": "C",
          "coord": [
            -0.44600000977516174,
            -5.604899883270264,
            -1.5032999515533447
          ]
        },
        {
          "atom_index": 749,
          "name": "OD1",
          "element": "O",
          "coord": [
            -0.3504999876022339,
            -5.526199817657471,
            -1.5085999965667725
          ]
        },
        {
          "atom_index": 750,
          "name": "ND2",
          "element": "N",
          "coord": [
            -0.5171999931335449,
            -5.623300075531006,
            -1.3930000066757202
          ]
        }
      ]
    },
    {
      "id": "A:109",
      "chain": "A",
      "resseq": 109,
      "icode": "",
      "resname": "PHE",
      "hetflag": " ",
      "sasa": 0.0,
      "atoms": [
        {
          "atom_index": 751,
          "name": "N",
          "element": "N",
          "coord": [
            -0.4936000108718872,
            -5.9832000732421875,
            -1.4991999864578247
          ]
        },
        {
          "atom_index": 752,
          "name": "CA",
          "element": "C",
          "coord": [
            -0.5042999982833862,
            -6.064700126647949,
            -1.3788000345230103
          ]
        },
        {
          "atom_index": 753,
          "name": "C",
          "element": "C",
          "coord": [
            -0.3840000033378601,
            -6.158599853515625,
            -1.3716000318527222
          ]
        },
        {
          "atom_index": 754,
          "name": "O",
          "element": "O",
          "coord": [
            -0.32899999618530273,
            -6.179800033569336,
            -1.263800024986267
          ]
        },
        {
          "atom_index": 755,
          "name": "CB",
          "element": "C",
          "coord": [
            -0.6341999769210815,
            -6.145199775695801,
            -1.378000020980835
          ]
        },
        {
          "atom_index": 756,
          "name": "CG",
          "element": "C",
          "coord": [
            -0.7538999915122986,
            -6.067999839782715,
            -1.3273999691009521
          ]
        },
        {
          "atom_index": 757,
          "name": "CD1",
          "element": "C",
          "coord": [
            -0.758899986743927,
            -5.9293999671936035,
            -1.3372999429702759
          ]
        },
        {
          "atom_index": 758,
          "name": "CD2",
          "element": "C",
          "coord": [
            -0.862500011920929,
            -6.135300159454346,
            -1.2721999883651733
          ]
        },
        {
          "atom_index": 759,
          "name": "CE1",
          "element": "C",
          "coord": [
            -0.8707000017166138,
            -5.85860013961792,
            -1.292799949645996
          ]
        },
        {
          "atom_index": 760,
          "name": "CE2",
          "element": "C",
          "coord": [
            -0.9749000072479248,
            -6.0655999183654785,
            -1.2273999452590942
          ]
        },
        {
          "atom_index": 761,
          "name": "CZ",
          "element": "C",
          "coord": [
            -0.9787999987602234,
            -5.927000045776367,
            -1.2378000020980835
          ]
        }
      ]
    },
    {
      "id": "A:110",
      "chain": "A",
      "resseq": 110,
      "icode": "",
      "resname": "LEU",
      "hetflag": " ",
      "sasa": 0.0,
      "atoms": [
        {
          "atom_index": 762,
          "name": "N",
          "element": "N",
          "coord": [
            -0.3427000045776367,
            -6.2144999504089355,
            -1.4853999614715576
          ]
        },
        {
          "atom_index": 763,
          "name": "CA",
          "element": "C",
          "coord": [
            -0.22619999945163727,
            -6.3028998374938965,
            -1.4840999841690063
          ]
        },
        {
          "atom_index": 764,
          "name": "C",
          "element": "C",
          "coord": [
            -0.1039000004529953,
            -6.219799995422363,
            -1.4459999799728394
          ]
        },
        {
          "atom_index": 765,
          "name": "O",
          "element": "O",
          "coord": [
            -0.01489999983459711,
            -6.26669979095459,
            -1.375100016593933
          ]
        },
        {
          "atom_index": 766,
          "name": "CB",
          "element": "C",
          "coord": [
            -0.20229999721050262,
            -6.368299961090088,
            -1.6207000017166138
          ]
        },
        {
          "atom_index": 767,
          "name": "CG",
          "element": "C",
          "coord": [
            -0.0778999999165535,
            -6.45959997177124,
            -1.6263999938964844
          ]
        },
        {
          "atom_index": 768,
          "name": "CD1",
          "element": "C",
          "coord": [
            -0.08839999884366989,
            -6.569399833679199,
            -1.5210000276565552
          ]
        },
        {
          "atom_index": 769,
          "name": "CD2",
          "element": "C",
          "coord": [
            -0.06379999965429306,
            -6.520999908447266,
            -1.7651000022888184
          ]
        }
      ]
    },
    {
      "id": "A:111",
      "chain": "A",
      "resseq": 111,
      "icode": "",
      "resname": "GLU",
      "hetflag": " ",
      "sasa": 0.0,
      "atoms": [
        {
          "atom_index": 770,
          "name": "N",
          "element": "N",
          "coord": [
            -0.10100000351667404,
            -6.095300197601318,
            -1.4924999475479126
          ]
        },
        {
          "atom_index": 771,
          "name": "CA",
          "element": "C",
          "coord": [
            0.009399999864399433,
            -6.00540018081665,
            -1.4627000093460083
          ]
        },
        {
          "atom_index": 772,
          "name": "C",
          "element": "C",
          "coord": [
            0.03519999980926514,
            -5.994999885559082,
            -1.3122999668121338
          ]
        },
        {
          "atom_index": 773,
          "name": "O",
          "element": "O",
          "coord": [
            0.15000000596046448,
            -5.98960018157959,
            -1.2688000202178955
          ]
        },
        {
          "atom_index": 774,
          "name": "CB",
          "element": "C",
          "coord": [
            -0.019700000062584877,
            -5.865799903869629,
            -1.5183000564575195
          ]
        },
        {
          "atom_index": 775,
          "name": "CG",
          "element": "C",
          "coord": [
            0.08630000054836273,
            -5.761899948120117,
            -1.4837000370025635
          ]
        },
        {
          "atom_index": 776,
          "name": "CD",
          "element": "C",
          "coord": [
            0.0430000014603138,
            -5.621099948883057,
            -1.5206999778747559
          ]
        },
        {
          "atom_index": 777,
          "name": "OE1",
          "element": "O",
          "coord": [
            0.05389999970793724,
            -5.584499835968018,
            -1.639799952507019
          ]
        },
        {
          "atom_index": 778,
          "name": "OE2",
          "element": "O",
          "coord": [
            -0.0032999999821186066,
            -5.548399925231934,
            -1.429900050163269
          ]
        }
      ]
    },
    {
      "id": "A:112",
      "chain": "A",
      "resseq": 112,
      "icode": "",
      "resname": "VAL",
      "hetflag": " ",
      "sasa": 0.0,
      "atoms": [
        {
          "atom_index": 779,
          "name": "N",
          "element": "N",
          "coord": [
            -0.07039999961853027,
            -5.991700172424316,
            -1.231600046157837
          ]
        },
        {
          "atom_index": 780,
          "name": "CA",
          "element": "C",
          "coord": [
            -0.0471000000834465,
            -5.979800224304199,
            -1.0884000062942505
          ]
        },
        {
          "atom_index": 781,
          "name": "C",
          "element": "C",
          "coord": [
            0.007400000002235174,
            -6.109600067138672,
            -1.0291999578475952
          ]
        },
        {
          "atom_index": 782,
          "name": "O",
          "element": "O",
          "coord": [
            0.08179999887943268,
            -6.106800079345703,
            -0.930899977684021
          ]
        },
        {
          "atom_index": 783,
          "name": "CB",
          "element": "C",
          "coord": [
            -0.17299999296665192,
            -5.935100078582764,
            -1.0117000341415405
          ]
        },
        {
          "atom_index": 784,
          "name": "CG1",
          "element": "C",
          "coord": [
            -0.2605000138282776,
            -6.053800106048584,
            -0.9767000079154968
          ]
        },
        {
          "atom_index": 785,
          "name": "CG2",
          "element": "C",
          "coord": [
            -0.13009999692440033,
            -5.8572998046875,
            -0.8858000040054321
          ]
        }
      ]
    },
    {
      "id": "A:113",
      "chain": "A",
      "resseq": 113,
      "icode": "",
      "resname": "GLY",
      "hetflag": " ",
      "sasa": 0.0,
      "atoms": [
        {
          "atom_index": 786,
          "name": "N",
          "element": "N",
          "coord": [
            -0.028300000354647636,
            -6.2221999168396,
            -1.0902999639511108
          ]
        },
        {
          "atom_index": 787,
          "name": "CA",
          "element": "C",
          "coord": [
            0.021900000050663948,
            -6.350399971008301,
            -1.0430999994277954
          ]
        },
        {
          "atom_index": 788,
          "name": "C",
          "element": "C",
          "coord": [
            0.17080000042915344,
            -6.355400085449219,
            -1.073099970817566
          ]
        },
        {
          "atom_index": 789,
          "name": "O",
          "element": "O",
          "coord": [
            0.25119999051094055,
            -6.3983001708984375,
            -0.9898999929428101
          ]
        }
      ]
    },
    {
      "id": "A:114",
      "chain": "A",
      "resseq": 114,
      "icode": "",
      "resname": "GLU",
      "hetflag": " ",
      "sasa": 0.0,
      "atoms": [
        {
          "atom_index": 790,
          "name": "N",
          "element": "N",
          "coord": [
            0.2078000009059906,
            -6.311999797821045,
            -1.1931999921798706
          ]
        },
        {
          "atom_index": 791,
          "name": "CA",
          "element": "C",
          "coord": [
            0.3481999933719635,
            -6.3084001541137695,
            -1.2338999509811401
          ]
        },
        {
          "atom_index": 792,
          "name": "C",
          "element": "C",
          "coord": [
            0.4226999878883362,
            -6.214700222015381,
            -1.138700008392334
          ]
        },
        {
          "atom_index": 793,
          "name": "O",
          "element": "O",
          "coord": [
            0.5333999991416931,
            -6.244800090789795,
            -1.0906000137329102
          ]
        },
        {
          "atom_index": 794,
          "name": "CB",
          "element": "C",
          "coord": [
            0.36230000853538513,
            -6.252799987792969,
            -1.3767000436782837
          ]
        },
        {
          "atom_index": 795,
          "name": "CG",
          "element": "C",
          "coord": [
            0.2784999907016754,
            -6.323500156402588,
            -1.482800006866455
          ]
        },
        {
          "atom_index": 796,
          "name": "CD",
          "element": "C",
          "coord": [
            0.3231000006198883,
            -6.466100215911865,
            -1.506500005722046
          ]
        },
        {
          "atom_index": 797,
          "name": "OE1",
          "element": "O",
          "coord": [
            0.4259999990463257,
            -6.504199981689453,
            -1.4493999481201172
          ]
        },
        {
          "atom_index": 798,
          "name": "OE2",
          "element": "O",
          "coord": [
            0.2563000023365021,
            -6.5395002365112305,
            -1.5820000171661377
          ]
        }
      ]
    },
    {
      "id": "A:115",
      "chain": "A",
      "resseq": 115,
      "icode": "",
      "resname": "TYR",
      "hetflag": " ",
      "sasa": 0.0,
      "atoms": [
        {
          "atom_index": 799,
          "name": "N",
          "element": "N",
          "coord": [
            0.3619000017642975,
            -6.099599838256836,
            -1.111899971961975
          ]
        },
        {
          "atom_index": 800,
          "name": "CA",
          "element": "C",
          "coord": [
            0.4262000024318695,
            -6.003499984741211,
            -1.0247000455856323
          ]
        },
        {
          "atom_index": 801,
          "name": "C",
          "element": "C",
          "coord": [
            0.44850000739097595,
            -6.055699825286865,
            -0.8837000131607056
          ]
        },
        {
          "atom_index": 802,
          "name": "O",
          "element": "O",
          "coord": [
            0.5608000159263611,
            -6.0507001876831055,
            -0.8337000012397766
          ]
        },
        {
          "atom_index": 803,
          "name": "CB",
          "element": "C",
          "coord": [
            0.3472000062465668,
            -5.872300148010254,
            -1.0195000171661377
          ]
        },
        {
          "atom_index": 804,
          "name": "CG",
          "element": "C",
          "coord": [
            0.4196999967098236,
            -5.765900135040283,
            -0.941100001335144
          ]
        },
        {
          "atom_index": 805,
          "name": "CD1",
          "element": "C",
          "coord": [
            0.3896999955177307,
            -5.742499828338623,
            -0.8069999814033508
          ]
        },
        {
          "atom_index": 806,
          "name": "CD2",
          "element": "C",
          "coord": [
            0.5235000252723694,
            -5.69320011138916,
            -0.9994999766349792
          ]
        },
        {
          "atom_index": 807,
          "name": "CE1",
          "element": "C",
          "coord": [
            0.4620000123977661,
            -5.649099826812744,
            -0.7325999736785889
          ]
        },
        {
          "atom_index": 808,
          "name": "CE2",
          "element": "C",
          "coord": [
            0.5958999991416931,
            -5.6006999015808105,
            -0.9265000224113464
          ]
        },
        {
          "atom_index": 809,
          "name": "CZ",
          "element": "C",
          "coord": [
            0.5645999908447266,
            -5.579400062561035,
            -0.79339998960495
          ]
        },
        {
          "atom_index": 810,
          "name": "OH",
          "element": "O",
          "coord": [
            0.6366000175476074,
            -5.488100051879883,
            -0.722000002861023
          ]
        }
      ]
    },
    {
      "id": "A:116",
      "chain": "A",
      "resseq": 116,
      "icode": "",
      "resname": "ASN",
      "hetflag": " ",
      "sasa": 0.0,
      "atoms": [
        {
          "atom_index": 811,
          "name": "N",
          "element": "N",
          "coord": [
            0.34360000491142273,
            -6.104599952697754,
            -0.8184000253677368
          ]
        },
        {
          "atom_index": 812,
          "name": "CA",
          "element": "C",
          "coord": [
            0.36149999499320984,
            -6.154399871826172,
            -0.6826000213623047
          ]
        },
        {
          "atom_index": 813,
          "name": "C",
          "element": "C",
          "coord": [
            0.45570001006126404,
            -6.274199962615967,
            -0.6773999929428101
          ]
        },
        {
          "atom_index": 814,
          "name": "O",
          "element": "O",
          "coord": [
            0.5188000202178955,
            -6.298900127410889,
            -0.5745999813079834
          ]
        },
        {
          "atom_index": 815,
          "name": "CB",
          "element": "C",
          "coord": [
            0.22699999809265137,
            -6.188399791717529,
            -0.6182000041007996
          ]
        },
        {
          "atom_index": 816,
          "name": "CG",
          "element": "C",
          "coord": [
            0.16359999775886536,
            -6.066999912261963,
            -0.5525000095367432
          ]
        },
        {
          "atom_index": 817,
          "name": "OD1",
          "element": "O",
          "coord": [
            0.12330000102519989,
            -5.972400188446045,
            -0.6205000281333923
          ]
        },
        {
          "atom_index": 818,
          "name": "ND2",
          "element": "N",
          "coord": [
            0.15800000727176666,
            -6.067699909210205,
            -0.4196999967098236
          ]
        }
      ]
    },
    {
      "id": "A:117",
      "chain": "A",
      "resseq": 117,
      "icode": "",
      "resname": "ALA",
      "hetflag": " ",
      "sasa": 0.0,
      "atoms": [
        {
          "atom_index": 819,
          "name": "N",
          "element": "N",
          "coord": [
            0.46639999747276306,
            -6.3471999168396,
            -0.7882999777793884
          ]
        },
        {
          "atom_index": 820,
          "name": "CA",
          "element": "C",
          "coord": [
            0.5564000010490417,
            -6.463099956512451,
            -0.792900025844574
          ]
        },
        {
          "atom_index": 821,
          "name": "C",
          "element": "C",
          "coord": [
            0.7009000182151794,
            -6.4145002365112305,
            -0.7829999923706055
          ]
        },
        {
          "atom_index": 822,
          "name": "O",
          "element": "O",
          "coord": [
            0.789900004863739,
            -6.490900039672852,
            -0.7443000078201294
          ]
        },
        {
          "atom_index": 823,
          "name": "CB",
          "element": "C",
          "coord": [
            0.5361999869346619,
            -6.541600227355957,
            -0.9225000143051147
          ]
        }
      ]
    },
    {
      "id": "A:118",
      "chain": "A",
      "resseq": 118,
      "icode": "",
      "resname": "ILE",
      "hetflag": " ",
      "sasa": 0.0,
      "atoms": [
        {
          "atom_index": 824,
          "name": "N",
          "element": "N",
          "coord": [
            0.7258999943733215,
            -6.288400173187256,
            -0.8197000026702881
          ]
        },
        {
          "atom_index": 825,
          "name": "CA",
          "element": "C",
          "coord": [
            0.8618000149726868,
            -6.234799861907959,
            -0.8076000213623047
          ]
        },
        {
          "atom_index": 826,
          "name": "C",
          "element": "C",
          "coord": [
            0.8945000171661377,
            -6.2322998046875,
            -0.6577000021934509
          ]
        },
        {
          "atom_index": 827,
          "name": "O",
          "element": "O",
          "coord": [
            0.9987000226974487,
            -6.282299995422363,
            -0.613099992275238
          ]
        },
        {
          "atom_index": 828,
          "name": "CB",
          "element": "C",
          "coord": [
            0.8727999925613403,
            -6.089099884033203,
            -0.8604999780654907
          ]
        },
        {
          "atom_index": 829,
          "name": "CG1",
          "element": "C",
          "coord": [
            0.8241000175476074,
            -6.08050012588501,
            -1.0052000284194946
          ]
        },
        {
          "atom_index": 830,
          "name": "CG2",
          "element": "C",
          "coord": [
            1.0175000429153442,
            -6.042300224304199,
            -0.8539000153541565
          ]
        },
        {
          "atom_index": 831,
          "name": "CD1",
          "element": "C",
          "coord": [
            0.8041999936103821,
            -5.937099933624268,
            -1.0529999732971191
          ]
        }
      ]
    },
    {
      "id": "A:119",
      "chain": "A",
      "resseq": 119,
      "icode": "",
      "resname": "ALA",
      "hetflag": " ",
      "sasa": 0.0,
      "atoms": [
        {
          "atom_index": 832,
          "name": "N",
          "element": "N",
          "coord": [
            0.803600013256073,
            -6.173500061035156,
            -0.5807999968528748
          ]
        },
        {
          "atom_index": 833,
          "name": "CA",
          "element": "C",
          "coord": [
            0.819599986076355,
            -6.162499904632568,
            -0.43650001287460327
          ]
        },
        {
          "atom_index": 834,
          "name": "C",
          "element": "C",
          "coord": [
            0.8226000070571899,
            -6.30049991607666,
            -0.3720000088214874
          ]
        },
        {
          "atom_index": 835,
          "name": "O",
          "element": "O",
          "coord": [
            0.9024999737739563,
            -6.3256001472473145,
            -0.28139999508857727
          ]
        },
        {
          "atom_index": 836,
          "name": "CB",
          "element": "C",
          "coord": [
            0.7056999802589417,
            -6.079800128936768,
            -0.37770000100135803
          ]
        }
      ]
    },
    {
      "id": "A:120",
      "chain": "A",
      "resseq": 120,
      "icode": "",
      "resname": "ALA",
      "hetflag": " ",
      "sasa": 0.0,
      "atoms": [
        {
          "atom_index": 837,
          "name": "N",
          "element": "N",
          "coord": [
            0.7351999878883362,
            -6.388899803161621,
            -0.41929998993873596
          ]
        },
        {
          "atom_index": 838,
          "name": "CA",
          "element": "C",
          "coord": [
            0.7265999913215637,
            -6.524799823760986,
            -0.3668999969959259
          ]
        },
        {
          "atom_index": 839,
          "name": "C",
          "element": "C",
          "coord": [
            0.8610000014305115,
            -6.59630012512207,
            -0.3801000118255615
          ]
        },
        {
          "atom_index": 840,
          "name": "O",
          "element": "O",
          "coord": [
            0.9090999960899353,
            -6.657400131225586,
            -0.2849000096321106
          ]
        },
        {
          "atom_index": 841,
          "name": "CB",
          "element": "C",
          "coord": [
            0.619700014591217,
            -6.60290002822876,
            -0.4413999915122986
          ]
        }
      ]
    },
    {
      "id": "A:121",
      "chain": "A",
      "resseq": 121,
      "icode": "",
      "resname": "THR",
      "hetflag": " ",
      "sasa": 0.0,
      "atoms": [
        {
          "atom_index": 842,
          "name": "N",
          "element": "N",
          "coord": [
            0.921500027179718,
            -6.589000225067139,
            -0.49799999594688416
          ]
        },
        {
          "atom_index": 843,
          "name": "CA",
          "element": "C",
          "coord": [
            1.049299955368042,
            -6.655700206756592,
            -0.5177000164985657
          ]
        },
        {
          "atom_index": 844,
          "name": "C",
          "element": "C",
          "coord": [
            1.1664999723434448,
            -6.583600044250488,
            -0.4505999982357025
          ]
        },
        {
          "atom_index": 845,
          "name": "O",
          "element": "O",
          "coord": [
            1.274399995803833,
            -6.640399932861328,
            -0.4345000088214874
          ]
        },
        {
          "atom_index": 846,
          "name": "CB",
          "element": "C",
          "coord": [
            1.0749000310897827,
            -6.6844000816345215,
            -0.6686999797821045
          ]
        },
        {
          "atom_index": 847,
          "name": "OG1",
          "element": "O",
          "coord": [
            1.0535999536514282,
            -6.56689977645874,
            -0.7479000091552734
          ]
        },
        {
          "atom_index": 848,
          "name": "CG2",
          "element": "C",
          "coord": [
            0.9786999821662903,
            -6.792099952697754,
            -0.7150999903678894
          ]
        }
      ]
    },
    {
      "id": "A:122",
      "chain": "A",
      "resseq": 122,
      "icode": "",
      "resname": "GLY",
      "hetflag": " ",
      "sasa": 0.0,
      "atoms": [
        {
          "atom_index": 849,
          "name": "N",
          "element": "N",
          "coord": [
            1.1455999612808228,
            -6.458799839019775,
            -0.4099000096321106
          ]
        },
        {
          "atom_index": 850,
          "name": "CA",
          "element": "C",
          "coord": [
            1.250499963760376,
            -6.388500213623047,
            -0.33799999952316284
          ]
        },
        {
          "atom_index": 851,
          "name": "C",
          "element": "C",
          "coord": [
            1.2470999956130981,
            -6.445000171661377,
            -0.19660000503063202
          ]
        },
        {
          "atom_index": 852,
          "name": "O",
          "element": "O",
          "coord": [
            1.3495999574661255,
            -6.467400074005127,
            -0.13089999556541443
          ]
        }
      ]
    },
    {
      "id": "A:123",
      "chain": "A",
      "resseq": 123,
      "icode": "",
      "resname": "MET",
      "hetflag": " ",
      "sasa": 0.0,
      "atoms": [
        {
          "atom_index": 853,
          "name": "N",
          "element": "N",
          "coord": [
            1.125499963760376,
            -6.469799995422363,
            -0.15060000121593475
          ]
        },
        {
          "atom_index": 854,
          "name": "CA",
          "element": "C",
          "coord": [
            1.1007000207901,
            -6.524899959564209,
            -0.018200000748038292
          ]
        },
        {
          "atom_index": 855,
          "name": "C",
          "element": "C",
          "coord": [
            1.152400016784668,
            -6.66949987411499,
            -0.013100000098347664
          ]
        },
        {
          "atom_index": 856,
          "name": "O",
          "element": "O",
          "coord": [
            1.204300045967102,
            -6.714300155639648,
            0.08910000324249268
          ]
        },
        {
          "atom_index": 857,
          "name": "CB",
          "element": "C",
          "coord": [
            0.9506999850273132,
            -6.520599842071533,
            0.007499999832361937
          ]
        },
        {
          "atom_index": 858,
          "name": "CG",
          "element": "C",
          "coord": [
            0.9036999940872192,
            -6.563899993896484,
            0.14219999313354492
          ]
        },
        {
          "atom_index": 859,
          "name": "SD",
          "element": "S",
          "coord": [
            0.7215999960899353,
            -6.568299770355225,
            0.13910000026226044
          ]
        },
        {
          "atom_index": 860,
          "name": "CE",
          "element": "C",
          "coord": [
            0.6901999711990356,
            -6.57390022277832,
            0.3086000084877014
          ]
        }
      ]
    },
    {
      "id": "A:124",
      "chain": "A",
      "resseq": 124,
      "icode": "",
      "resname": "LEU",
      "hetflag": " ",
      "sasa": 0.0,
      "atoms": [
        {
          "atom_index": 861,
          "name": "N",
          "element": "N",
          "coord": [
            1.1384999752044678,
            -6.741399765014648,
            -0.12389999628067017
          ]
        },
        {
          "atom_index": 862,
          "name": "CA",
          "element": "C",
          "coord": [
            1.1847000122070312,
            -6.88040018081665,
            -0.12960000336170197
          ]
        },
        {
          "atom_index": 863,
          "name": "C",
          "element": "C",
          "coord": [
            1.3372000455856323,
            -6.884500026702881,
            -0.13920000195503235
          ]
        },
        {
          "atom_index": 864,
          "name": "O",
          "element": "O",
          "coord": [
            1.4017000198364258,
            -6.971199989318848,
            -0.0803999975323677
          ]
        },
        {
          "atom_index": 865,
          "name": "CB",
          "element": "C",
          "coord": [
            1.118299961090088,
            -6.953700065612793,
            -0.24699999392032623
          ]
        },
        {
          "atom_index": 866,
          "name": "CG",
          "element": "C",
          "coord": [
            0.9672999978065491,
            -6.974999904632568,
            -0.22529999911785126
          ]
        },
        {
          "atom_index": 867,
          "name": "CD1",
          "element": "C",
          "coord": [
            0.900600016117096,
            -7.0304999351501465,
            -0.35030001401901245
          ]
        },
        {
          "atom_index": 868,
          "name": "CD2",
          "element": "C",
          "coord": [
            0.9473000168800354,
            -7.069699764251709,
            -0.10729999840259552
          ]
        }
      ]
    },
    {
      "id": "A:125",
      "chain": "A",
      "resseq": 125,
      "icode": "",
      "resname": "TRP",
      "hetflag": " ",
      "sasa": 0.0,
      "atoms": [
        {
          "atom_index": 869,
          "name": "N",
          "element": "N",
          "coord": [
            1.3935999870300293,
            -6.789400100708008,
            -0.21279999613761902
          ]
        },
        {
          "atom_index": 870,
          "name": "CA",
          "element": "C",
          "coord": [
            1.5382000207901,
            -6.774700164794922,
            -0.22769999504089355
          ]
        },
        {
          "atom_index": 871,
          "name": "C",
          "element": "C",
          "coord": [
            1.5956000089645386,
            -6.751100063323975,
            -0.08730000257492065
          ]
        },
        {
          "atom_index": 872,
          "name": "O",
          "element": "O",
          "coord": [
            1.698199987411499,
            -6.808899879455566,
            -0.04919999837875366
          ]
        },
        {
          "atom_index": 873,
          "name": "CB",
          "element": "C",
          "coord": [
            1.5642000436782837,
            -6.657199859619141,
            -0.32429999113082886
          ]
        },
        {
          "atom_index": 874,
          "name": "CG",
          "element": "C",
          "coord": [
            1.6897000074386597,
            -6.57420015335083,
            -0.3109999895095825
          ]
        },
        {
          "atom_index": 875,
          "name": "CD1",
          "element": "C",
          "coord": [
            1.809000015258789,
            -6.609499931335449,
            -0.2524999976158142
          ]
        },
        {
          "atom_index": 876,
          "name": "CD2",
          "element": "C",
          "coord": [
            1.7093000411987305,
            -6.442699909210205,
            -0.36480000615119934
          ]
        },
        {
          "atom_index": 877,
          "name": "NE1",
          "element": "N",
          "coord": [
            1.9011000394821167,
            -6.507999897003174,
            -0.26739999651908875
          ]
        },
        {
          "atom_index": 878,
          "name": "CE2",
          "element": "C",
          "coord": [
            1.8423999547958374,
            -6.404399871826172,
            -0.33570000529289246
          ]
        },
        {
          "atom_index": 879,
          "name": "CE3",
          "element": "C",
          "coord": [
            1.6268999576568604,
            -6.353300094604492,
            -0.43549999594688416
          ]
        },
        {
          "atom_index": 880,
          "name": "CZ2",
          "element": "C",
          "coord": [
            1.8948999643325806,
            -6.280300140380859,
            -0.37459999322891235
          ]
        },
        {
          "atom_index": 881,
          "name": "CZ3",
          "element": "C",
          "coord": [
            1.6791000366210938,
            -6.230299949645996,
            -0.4740000069141388
          ]
        },
        {
          "atom_index": 882,
          "name": "CH2",
          "element": "C",
          "coord": [
            1.8116999864578247,
            -6.194699764251709,
            -0.44350001215934753
          ]
        }
      ]
    },
    {
      "id": "A:126",
      "chain": "A",
      "resseq": 126,
      "icode": "",
      "resname": "ASP",
      "hetflag": " ",
      "sasa": 0.0,
      "atoms": [
        {
          "atom_index": 883,
          "name": "N",
          "element": "N",
          "coord": [
            1.5271999835968018,
            -6.668600082397461,
            -0.008799999952316284
          ]
        },
        {
          "atom_index": 884,
          "name": "CA",
          "element": "C",
          "coord": [
            1.5713000297546387,
            -6.640600204467773,
            0.12759999930858612
          ]
        },
        {
          "atom_index": 885,
          "name": "C",
          "element": "C",
          "coord": [
            1.558500051498413,
            -6.76609992980957,
            0.2150000035762787
          ]
        },
        {
          "atom_index": 886,
          "name": "O",
          "element": "O",
          "coord": [
            1.6424000263214111,
            -6.791200160980225,
            0.30160000920295715
          ]
        },
        {
          "atom_index": 887,
          "name": "CB",
          "element": "C",
          "coord": [
            1.4874000549316406,
            -6.526800155639648,
            0.18729999661445618
          ]
        },
        {
          "atom_index": 888,
          "name": "CG",
          "element": "C",
          "coord": [
            1.5392999649047852,
            -6.4791998863220215,
            0.32120001316070557
          ]
        },
        {
          "atom_index": 889,
          "name": "OD1",
          "element": "O",
          "coord": [
            1.5053999423980713,
            -6.540299892425537,
            0.4246000051498413
          ]
        },
        {
          "atom_index": 890,
          "name": "OD2",
          "element": "O",
          "coord": [
            1.614400029182434,
            -6.379300117492676,
            0.323199987411499
          ]
        }
      ]
    },
    {
      "id": "A:127",
      "chain": "A",
      "resseq": 127,
      "icode": "",
      "resname": "SER",
      "hetflag": " ",
      "sasa": 0.0,
      "atoms": [
        {
          "atom_index": 891,
          "name": "N",
          "element": "N",
          "coord": [
            1.4532999992370605,
            -6.844200134277344,
            0.19189999997615814
          ]
        },
        {
          "atom_index": 892,
          "name": "CA",
          "element": "C",
          "coord": [
            1.4299999475479126,
            -6.9653000831604,
            0.26930001378059387
          ]
        },
        {
          "atom_index": 893,
          "name": "C",
          "element": "C",
          "coord": [
            1.5358999967575073,
            -7.072299957275391,
            0.24369999766349792
          ]
        },
        {
          "atom_index": 894,
          "name": "O",
          "element": "O",
          "coord": [
            1.5846999883651733,
            -7.136199951171875,
            0.3366999924182892
          ]
        },
        {
          "atom_index": 895,
          "name": "CB",
          "element": "C",
          "coord": [
            1.2920000553131104,
            -7.023399829864502,
            0.23749999701976776
          ]
        },
        {
          "atom_index": 896,
          "name": "OG",
          "element": "O",
          "coord": [
            1.1887999773025513,
            -6.932499885559082,
            0.272599995136261
          ]
        }
      ]
    },
    {
      "id": "A:128",
      "chain": "A",
      "resseq": 128,
      "icode": "",
      "resname": "ALA",
      "hetflag": " ",
      "sasa": 0.0,
      "atoms": [
        {
          "atom_index": 897,
          "name": "N",
          "element": "N",
          "coord": [
            1.570199966430664,
            -7.091899871826172,
            0.11710000038146973
          ]
        },
        {
          "atom_index": 898,
          "name": "CA",
          "element": "C",
          "coord": [
            1.669100046157837,
            -7.192999839782715,
            0.0803999975323677
          ]
        },
        {
          "atom_index": 899,
          "name": "C",
          "element": "C",
          "coord": [
            1.805299997329712,
            -7.162499904632568,
            0.1412000060081482
          ]
        },
        {
          "atom_index": 900,
          "name": "O",
          "element": "O",
          "coord": [
            1.8482999801635742,
            -7.047100067138672,
            0.1453000009059906
          ]
        },
        {
          "atom_index": 901,
          "name": "CB",
          "element": "C",
          "coord": [
            1.6805000305175781,
            -7.201700210571289,
            -0.07180000096559525
          ]
        }
      ]
    },
    {
      "id": "A:129",
      "chain": "A",
      "resseq": 129,
      "icode": "",
      "resname": "GLN",
      "hetflag": " ",
      "sasa": 0.0,
      "atoms": [
        {
          "atom_index": 902,
          "name": "N",
          "element": "N",
          "coord": [
            1.8734999895095825,
            -7.26609992980957,
            0.1891999989748001
          ]
        },
        {
          "atom_index": 903,
          "name": "CA",
          "element": "C",
          "coord": [
            2.00570011138916,
            -7.246099948883057,
            0.24699999392032623
          ]
        },
        {
          "atom_index": 904,
          "name": "C",
          "element": "C",
          "coord": [
            2.112299919128418,
            -7.297800064086914,
            0.15160000324249268
          ]
        },
        {
          "atom_index": 905,
          "name": "O",
          "element": "O",
          "coord": [
            2.227099895477295,
            -7.252699851989746,
            0.1542000025510788
          ]
        },
        {
          "atom_index": 906,
          "name": "CB",
          "element": "C",
          "coord": [
            2.0146000385284424,
            -7.3144001960754395,
            0.38370001316070557
          ]
        },
        {
          "atom_index": 907,
          "name": "CG",
          "element": "C",
          "coord": [
            1.9242000579833984,
            -7.25,
            0.4880000054836273
          ]
        },
        {
          "atom_index": 908,
          "name": "CD",
          "element": "C",
          "coord": [
            1.9483000040054321,
            -7.099800109863281,
            0.5020999908447266
          ]
        },
        {
          "atom_index": 909,
          "name": "OE1",
          "element": "O",
          "coord": [
            2.0564000606536865,
            -7.056399822235107,
            0.542900025844574
          ]
        },
        {
          "atom_index": 910,
          "name": "NE2",
          "element": "N",
          "coord": [
            1.847100019454956,
            -7.019899845123291,
            0.46799999475479126
          ]
        }
      ]
    },
    {
      "id": "A:130",
      "chain": "A",
      "resseq": 130,
      "icode": "",
      "resname": "ALA",
      "hetflag": " ",
      "sasa": 0.0,
      "atoms": [
        {
          "atom_index": 911,
          "name": "N",
          "element": "N",
          "coord": [
            2.0734000205993652,
            -7.391300201416016,
            0.06560000032186508
          ]
        },
        {
          "atom_index": 912,
          "name": "CA",
          "element": "C",
          "coord": [
            2.1654999256134033,
            -7.446000099182129,
            -0.032999999821186066
          ]
        },
        {
          "atom_index": 913,
          "name": "C",
          "element": "C",
          "coord": [
            2.18149995803833,
            -7.342800140380859,
            -0.14399999380111694
          ]
        },
        {
          "atom_index": 914,
          "name": "O",
          "element": "O",
          "coord": [
            2.0820000171661377,
            -7.291999816894531,
            -0.19679999351501465
          ]
        },
        {
          "atom_index": 915,
          "name": "CB",
          "element": "C",
          "coord": [
            2.1103999614715576,
            -7.576700210571289,
            -0.09019999951124191
          ]
        }
      ]
    },
    {
      "id": "A:131",
      "chain": "A",
      "resseq": 131,
      "icode": "",
      "resname": "ALA",
      "hetflag": " ",
      "sasa": 0.0,
      "atoms": [
        {
          "atom_index": 916,
          "name": "N",
          "element": "N",
          "coord": [
            2.3057000637054443,
            -7.311399936676025,
            -0.17880000174045563
          ]
        },
        {
          "atom_index": 917,
          "name": "CA",
          "element": "C",
          "coord": [
            2.33270001411438,
            -7.214200019836426,
            -0.2840999960899353
          ]
        },
        {
          "atom_index": 918,
          "name": "C",
          "element": "C",
          "coord": [
            2.261699914932251,
            -7.249800205230713,
            -0.4146000146865845
          ]
        },
        {
          "atom_index": 919,
          "name": "O",
          "element": "O",
          "coord": [
            2.2100000381469727,
            -7.161399841308594,
            -0.48339998722076416
          ]
        },
        {
          "atom_index": 920,
          "name": "CB",
          "element": "C",
          "coord": [
            2.4827001094818115,
            -7.202199935913086,
            -0.3073999881744385
          ]
        }
      ]
    },
    {
      "id": "A:132",
      "chain": "A",
      "resseq": 132,
      "icode": "",
      "resname": "GLU",
      "hetflag": " ",
      "sasa": 0.0,
      "atoms": [
        {
          "atom_index": 921,
          "name": "N",
          "element": "N",
          "coord": [
            2.258699893951416,
            -7.378600120544434,
            -0.44940000772476196
          ]
        },
        {
          "atom_index": 922,
          "name": "CA",
          "element": "C",
          "coord": [
            2.1923999786376953,
            -7.421299934387207,
            -0.5720999836921692
          ]
        },
        {
          "atom_index": 923,
          "name": "C",
          "element": "C",
          "coord": [
            2.0413999557495117,
            -7.401899814605713,
            -0.5674999952316284
          ]
        },
        {
          "atom_index": 924,
          "name": "O",
          "element": "O",
          "coord": [
            1.9810999631881714,
            -7.36299991607666,
            -0.6675999760627747
          ]
        },
        {
          "atom_index": 925,
          "name": "CB",
          "element": "C",
          "coord": [
            2.224100112915039,
            -7.568600177764893,
            -0.6037999987602234
          ]
        },
        {
          "atom_index": 926,
          "name": "CG",
          "element": "C",
          "coord": [
            2.3559999465942383,
            -7.5868000984191895,
            -0.6782000064849854
          ]
        },
        {
          "atom_index": 927,
          "name": "CD",
          "element": "C",
          "coord": [
            2.3794000148773193,
            -7.729700088500977,
            -0.7251999974250793
          ]
        },
        {
          "atom_index": 928,
          "name": "OE1",
          "element": "O",
          "coord": [
            2.2827000617980957,
            -7.7947998046875,
            -0.7706999778747559
          ]
        },
        {
          "atom_index": 929,
          "name": "OE2",
          "element": "O",
          "coord": [
            2.495300054550171,
            -7.775599956512451,
            -0.718500018119812
          ]
        }
      ]
    },
    {
      "id": "A:133",
      "chain": "A",
      "resseq": 133,
      "icode": "",
      "resname": "GLN",
      "hetflag": " ",
      "sasa": 0.0,
      "atoms": [
        {
          "atom_index": 930,
          "name": "N",
          "element": "N",
          "coord": [
            1.9797999858856201,
            -7.430200099945068,
            -0.4530999958515167
          ]
        },
        {
          "atom_index": 931,
          "name": "CA",
          "element": "C",
          "coord": [
            1.8350000381469727,
            -7.413899898529053,
            -0.4415000081062317
          ]
        },
        {
          "atom_index": 932,
          "name": "C",
          "element": "C",
          "coord": [
            1.801900029182434,
            -7.264400005340576,
            -0.446399986743927
          ]
        },
        {
          "atom_index": 933,
          "name": "O",
          "element": "O",
          "coord": [
            1.7023999691009521,
            -7.224599838256836,
            -0.5073000192642212
          ]
        },
        {
          "atom_index": 934,
          "name": "CB",
          "element": "C",
          "coord": [
            1.781999945640564,
            -7.476600170135498,
            -0.31189998984336853
          ]
        },
        {
          "atom_index": 935,
          "name": "CG",
          "element": "C",
          "coord": [
            1.62909996509552,
            -7.474999904632568,
            -0.3050000071525574
          ]
        },
        {
          "atom_index": 936,
          "name": "CD",
          "element": "C",
          "coord": [
            1.5724999904632568,
            -7.547500133514404,
            -0.1850000023841858
          ]
        },
        {
          "atom_index": 937,
          "name": "OE1",
          "element": "O",
          "coord": [
            1.6416000127792358,
            -7.569799900054932,
            -0.08560000360012054
          ]
        },
        {
          "atom_index": 938,
          "name": "NE2",
          "element": "N",
          "coord": [
            1.444599986076355,
            -7.583199977874756,
            -0.19290000200271606
          ]
        }
      ]
    },
    {
      "id": "A:134",
      "chain": "A",
      "resseq": 134,
      "icode": "",
      "resname": "LYS",
      "hetflag": " ",
      "sasa": 0.0,
      "atoms": [
        {
          "atom_index": 939,
          "name": "N",
          "element": "N",
          "coord": [
            1.8847999572753906,
            -7.182700157165527,
            -0.3822000026702881
          ]
        },
        {
          "atom_index": 940,
          "name": "CA",
          "element": "C",
          "coord": [
            1.8655999898910522,
            -7.037300109863281,
            -0.38519999384880066
          ]
        },
        {
          "atom_index": 941,
          "name": "C",
          "element": "C",
          "coord": [
            1.8732999563217163,
            -6.992599964141846,
            -0.5317000150680542
          ]
        },
        {
          "atom_index": 942,
          "name": "O",
          "element": "O",
          "coord": [
            1.788599967956543,
            -6.916999816894531,
            -0.580299973487854
          ]
        },
        {
          "atom_index": 943,
          "name": "CB",
          "element": "C",
          "coord": [
            1.9765000343322754,
            -6.964900016784668,
            -0.3075000047683716
          ]
        },
        {
          "atom_index": 944,
          "name": "CG",
          "element": "C",
          "coord": [
            1.9686000347137451,
            -6.969399929046631,
            -0.15489999949932098
          ]
        },
        {
          "atom_index": 945,
          "name": "CD",
          "element": "C",
          "coord": [
            2.080899953842163,
            -6.8805999755859375,
            -0.09709999710321426
          ]
        },
        {
          "atom_index": 946,
          "name": "CE",
          "element": "C",
          "coord": [
            2.079400062561035,
            -6.871699810028076,
            0.05429999902844429
          ]
        },
        {
          "atom_index": 947,
          "name": "NZ",
          "element": "N",
          "coord": [
            1.9616999626159668,
            -6.797900199890137,
            0.10899999737739563
          ]
        }
      ]
    },
    {
      "id": "A:135",
      "chain": "A",
      "resseq": 135,
      "icode": "",
      "resname": "ASN",
      "hetflag": " ",
      "sasa": 0.0,
      "atoms": [
        {
          "atom_index": 948,
          "name": "N",
          "element": "N",
          "coord": [
            1.9759000539779663,
            -7.04040002822876,
            -0.6017000079154968
          ]
        },
        {
          "atom_index": 949,
          "name": "CA",
          "element": "C",
          "coord": [
            1.996899962425232,
            -7.004899978637695,
            -0.7415000200271606
          ]
        },
        {
          "atom_index": 950,
          "name": "C",
          "element": "C",
          "coord": [
            1.8787000179290771,
            -7.047299861907959,
            -0.828499972820282
          ]
        },
        {
          "atom_index": 951,
          "name": "O",
          "element": "O",
          "coord": [
            1.8408000469207764,
            -6.97629976272583,
            -0.9222999811172485
          ]
        },
        {
          "atom_index": 952,
          "name": "CB",
          "element": "C",
          "coord": [
            2.125999927520752,
            -7.069200038909912,
            -0.7930999994277954
          ]
        },
        {
          "atom_index": 953,
          "name": "CG",
          "element": "C",
          "coord": [
            2.1745998859405518,
            -7.006400108337402,
            -0.9225000143051147
          ]
        },
        {
          "atom_index": 954,
          "name": "OD1",
          "element": "O",
          "coord": [
            2.2058000564575195,
            -6.887599945068359,
            -0.926800012588501
          ]
        },
        {
          "atom_index": 955,
          "name": "ND2",
          "element": "N",
          "coord": [
            2.1826999187469482,
            -7.086400032043457,
            -1.0285999774932861
          ]
        }
      ]
    },
    {
      "id": "A:136",
      "chain": "A",
      "resseq": 136,
      "icode": "",
      "resname": "GLY",
      "hetflag": " ",
      "sasa": 0.0,
      "atoms": [
        {
          "atom_index": 956,
          "name": "N",
          "element": "N",
          "coord": [
            1.8205000162124634,
            -7.162799835205078,
            -0.7976999878883362
          ]
        },
        {
          "atom_index": 957,
          "name": "CA",
          "element": "C",
          "coord": [
            1.7063000202178955,
            -7.209400177001953,
            -0.8744000196456909
          ]
        },
        {
          "atom_index": 958,
          "name": "C",
          "element": "C",
          "coord": [
            1.5887999534606934,
            -7.113900184631348,
            -0.8585000038146973
          ]
        },
        {
          "atom_index": 959,
          "name": "O",
          "element": "O",
          "coord": [
            1.5210000276565552,
            -7.08050012588501,
            -0.9557999968528748
          ]
        }
      ]
    },
    {
      "id": "A:137",
      "chain": "A",
      "resseq": 137,
      "icode": "",
      "resname": "TYR",
      "hetflag": " ",
      "sasa": 0.0,
      "atoms": [
        {
          "atom_index": 960,
          "name": "N",
          "element": "N",
          "coord": [
            1.5641000270843506,
            -7.071499824523926,
            -0.7350000143051147
          ]
        },
        {
          "atom_index": 961,
          "name": "CA",
          "element": "C",
          "coord": [
            1.4558000564575195,
            -6.9781999588012695,
            -0.7055000066757202
          ]
        },
        {
          "atom_index": 962,
          "name": "C",
          "element": "C",
          "coord": [
            1.485700011253357,
            -6.843500137329102,
            -0.771399974822998
          ]
        },
        {
          "atom_index": 963,
          "name": "O",
          "element": "O",
          "coord": [
            1.3952000141143799,
            -6.776400089263916,
            -0.8213000297546387
          ]
        },
        {
          "atom_index": 964,
          "name": "CB",
          "element": "C",
          "coord": [
            1.4426000118255615,
            -6.959099769592285,
            -0.554099977016449
          ]
        },
        {
          "atom_index": 965,
          "name": "CG",
          "element": "C",
          "coord": [
            1.3809000253677368,
            -7.074999809265137,
            -0.47909998893737793
          ]
        },
        {
          "atom_index": 966,
          "name": "CD1",
          "element": "C",
          "coord": [
            1.4321000576019287,
            -7.114799976348877,
            -0.35569998621940613
          ]
        },
        {
          "atom_index": 967,
          "name": "CD2",
          "element": "C",
          "coord": [
            1.267899990081787,
            -7.141300201416016,
            -0.5281999707221985
          ]
        },
        {
          "atom_index": 968,
          "name": "CE1",
          "element": "C",
          "coord": [
            1.3725999593734741,
            -7.217100143432617,
            -0.28209999203681946
          ]
        },
        {
          "atom_index": 969,
          "name": "CE2",
          "element": "C",
          "coord": [
            1.2072999477386475,
            -7.24399995803833,
            -0.4555000066757202
          ]
        },
        {
          "atom_index": 970,
          "name": "CZ",
          "element": "C",
          "coord": [
            1.2604000568389893,
            -7.281099796295166,
            -0.3321000039577484
          ]
        },
        {
          "atom_index": 971,
          "name": "OH",
          "element": "O",
          "coord": [
            1.2008999586105347,
            -7.380099773406982,
            -0.2574000060558319
          ]
        }
      ]
    },
    {
      "id": "A:138",
      "chain": "A",
      "resseq": 138,
      "icode": "",
      "resname": "LEU",
      "hetflag": " ",
      "sasa": 0.0,
      "atoms": [
        {
          "atom_index": 972,
          "name": "N",
          "element": "N",
          "coord": [
            1.6130000352859497,
            -6.804999828338623,
            -0.7720000147819519
          ]
        },
        {
          "atom_index": 973,
          "name": "CA",
          "element": "C",
          "coord": [
            1.6557999849319458,
            -6.678500175476074,
            -0.8323000073432922
          ]
        },
        {
          "atom_index": 974,
          "name": "C",
          "element": "C",
          "coord": [
            1.6202000379562378,
            -6.668900012969971,
            -0.9807999730110168
          ]
        },
        {
          "atom_index": 975,
          "name": "O",
          "element": "O",
          "coord": [
            1.5744999647140503,
            -6.564199924468994,
            -1.0281000137329102
          ]
        },
        {
          "atom_index": 976,
          "name": "CB",
          "element": "C",
          "coord": [
            1.8076000213623047,
            -6.65910005569458,
            -0.8141999840736389
          ]
        },
        {
          "atom_index": 977,
          "name": "CG",
          "element": "C",
          "coord": [
            1.867300033569336,
            -6.534599781036377,
            -0.881600022315979
          ]
        },
        {
          "atom_index": 978,
          "name": "CD1",
          "element": "C",
          "coord": [
            1.8075000047683716,
            -6.407800197601318,
            -0.8192999958992004
          ]
        },
        {
          "atom_index": 979,
          "name": "CD2",
          "element": "C",
          "coord": [
            2.019200086593628,
            -6.53439998626709,
            -0.8665000200271606
          ]
        }
      ]
    },
    {
      "id": "A:139",
      "chain": "A",
      "resseq": 139,
      "icode": "",
      "resname": "ALA",
      "hetflag": " ",
      "sasa": 0.0,
      "atoms": [
        {
          "atom_index": 980,
          "name": "N",
          "element": "N",
          "coord": [
            1.6414999961853027,
            -6.7769999504089355,
            -1.055400013923645
          ]
        },
        {
          "atom_index": 981,
          "name": "CA",
          "element": "C",
          "coord": [
            1.6092000007629395,
            -6.7758002281188965,
            -1.1978000402450562
          ]
        },
        {
          "atom_index": 982,
          "name": "C",
          "element": "C",
          "coord": [
            1.4606000185012817,
            -6.7444000244140625,
            -1.2146999835968018
          ]
        },
        {
          "atom_index": 983,
          "name": "O",
          "element": "O",
          "coord": [
            1.4220999479293823,
            -6.672299861907959,
            -1.3071999549865723
          ]
        },
        {
          "atom_index": 984,
          "name": "CB",
          "element": "C",
          "coord": [
            1.6414999961853027,
            -6.910900115966797,
            -1.2618999481201172
          ]
        }
      ]
    },
    {
      "id": "A:140",
      "chain": "A",
      "resseq": 140,
      "icode": "",
      "resname": "GLN",
      "hetflag": " ",
      "sasa": 0.0,
      "atoms": [
        {
          "atom_index": 985,
          "name": "N",
          "element": "N",
          "coord": [
            1.3783999681472778,
            -6.798799991607666,
            -1.125
          ]
        },
        {
          "atom_index": 986,
          "name": "CA",
          "element": "C",
          "coord": [
            1.2345000505447388,
            -6.7758002281188965,
            -1.1294000148773193
          ]
        },
        {
          "atom_index": 987,
          "name": "C",
          "element": "C",
          "coord": [
            1.2021000385284424,
            -6.6305999755859375,
            -1.0957000255584717
          ]
        },
        {
          "atom_index": 988,
          "name": "O",
          "element": "O",
          "coord": [
            1.1124999523162842,
            -6.572000026702881,
            -1.1556999683380127
          ]
        },
        {
          "atom_index": 989,
          "name": "CB",
          "element": "C",
          "coord": [
            1.1598999500274658,
            -6.869999885559082,
            -1.0336999893188477
          ]
        },
        {
          "atom_index": 990,
          "name": "CG",
          "element": "C",
          "coord": [
            1.006100058555603,
            -6.856100082397461,
            -1.0429999828338623
          ]
        },
        {
          "atom_index": 991,
          "name": "CD",
          "element": "C",
          "coord": [
            0.9314000010490417,
            -6.974100112915039,
            -0.9843000173568726
          ]
        },
        {
          "atom_index": 992,
          "name": "OE1",
          "element": "O",
          "coord": [
            0.9918000102043152,
            -7.0725998878479,
            -0.9419000148773193
          ]
        },
        {
          "atom_index": 993,
          "name": "NE2",
          "element": "N",
          "coord": [
            0.7983999848365784,
            -6.9653000831604,
            -0.982699990272522
          ]
        }
      ]
    },
    {
      "id": "A:141",
      "chain": "A",
      "resseq": 141,
      "icode": "",
      "resname": "VAL",
      "hetflag": " ",
      "sasa": 0.0,
      "atoms": [
        {
          "atom_index": 994,
          "name": "N",
          "element": "N",
          "coord": [
            1.2741999626159668,
            -6.5731000900268555,
            -0.9997000098228455
          ]
        },
        {
          "atom_index": 995,
          "name": "CA",
          "element": "C",
          "coord": [
            1.2537000179290771,
            -6.43310022354126,
            -0.9614999890327454
          ]
        },
        {
          "atom_index": 996,
          "name": "C",
          "element": "C",
          "coord": [
            1.2675000429153442,
            -6.349400043487549,
            -1.0881999731063843
          ]
        },
        {
          "atom_index": 997,
          "name": "O",
          "element": "O",
          "coord": [
            1.1837999820709229,
            -6.263299942016602,
            -1.1172000169754028
          ]
        },
        {
          "atom_index": 998,
          "name": "CB",
          "element": "C",
          "coord": [
            1.3600000143051147,
            -6.385499954223633,
            -0.8587999939918518
          ]
        },
        {
          "atom_index": 999,
          "name": "CG1",
          "element": "C",
          "coord": [
            1.3602999448776245,
            -6.232900142669678,
            -0.8508999943733215
          ]
        },
        {
          "atom_index": 1000,
          "name": "CG2",
          "element": "C",
          "coord": [
            1.3312000036239624,
            -6.4456000328063965,
            -0.7210999727249146
          ]
        }
      ]
    },
    {
      "id": "A:142",
      "chain": "A",
      "resseq": 142,
      "icode": "",
      "resname": "LEU",
      "hetflag": " ",
      "sasa": 0.0,
      "atoms": [
        {
          "atom_index": 1001,
          "name": "N",
          "element": "N",
          "coord": [
            1.3739999532699585,
            -6.375500202178955,
            -1.163599967956543
          ]
        },
        {
          "atom_index": 1002,
          "name": "CA",
          "element": "C",
          "coord": [
            1.3986999988555908,
            -6.303999900817871,
            -1.2882000207901
          ]
        },
        {
          "atom_index": 1003,
          "name": "C",
          "element": "C",
          "coord": [
            1.2956000566482544,
            -6.337800025939941,
            -1.395400047302246
          ]
        },
        {
          "atom_index": 1004,
          "name": "O",
          "element": "O",
          "coord": [
            1.2552000284194946,
            -6.249899864196777,
            -1.4723000526428223
          ]
        },
        {
          "atom_index": 1005,
          "name": "CB",
          "element": "C",
          "coord": [
            1.5405000448226929,
            -6.332399845123291,
            -1.3401999473571777
          ]
        },
        {
          "atom_index": 1006,
          "name": "CG",
          "element": "C",
          "coord": [
            1.6506999731063843,
            -6.2368998527526855,
            -1.291200041770935
          ]
        },
        {
          "atom_index": 1007,
          "name": "CD1",
          "element": "C",
          "coord": [
            1.6306999921798706,
            -6.095799922943115,
            -1.350000023841858
          ]
        },
        {
          "atom_index": 1008,
          "name": "CD2",
          "element": "C",
          "coord": [
            1.6482000350952148,
            -6.231100082397461,
            -1.138700008392334
          ]
        }
      ]
    },
    {
      "id": "A:143",
      "chain": "A",
      "resseq": 143,
      "icode": "",
      "resname": "ASP",
      "hetflag": " ",
      "sasa": 0.0,
      "atoms": [
        {
          "atom_index": 1009,
          "name": "N",
          "element": "N",
          "coord": [
            1.2524000406265259,
            -6.463799953460693,
            -1.4012000560760498
          ]
        },
        {
          "atom_index": 1010,
          "name": "CA",
          "element": "C",
          "coord": [
            1.1513999700546265,
            -6.501999855041504,
            -1.5
          ]
        },
        {
          "atom_index": 1011,
          "name": "C",
          "element": "C",
          "coord": [
            1.017199993133545,
            -6.4344000816345215,
            -1.4723000526428223
          ]
        },
        {
          "atom_index": 1012,
          "name": "O",
          "element": "O",
          "coord": [
            0.9473000168800354,
            -6.396599769592285,
            -1.565600037574768
          ]
        },
        {
          "atom_index": 1013,
          "name": "CB",
          "element": "C",
          "coord": [
            1.1241999864578247,
            -6.651899814605713,
            -1.499500036239624
          ]
        },
        {
          "atom_index": 1014,
          "name": "CG",
          "element": "C",
          "coord": [
            1.2345000505447388,
            -6.732800006866455,
            -1.5625
          ]
        },
        {
          "atom_index": 1015,
          "name": "OD1",
          "element": "O",
          "coord": [
            1.3047000169754028,
            -6.6819000244140625,
            -1.651900053024292
          ]
        },
        {
          "atom_index": 1016,
          "name": "OD2",
          "element": "O",
          "coord": [
            1.2484999895095825,
            -6.849899768829346,
            -1.5227999687194824
          ]
        }
      ]
    },
    {
      "id": "A:144",
      "chain": "A",
      "resseq": 144,
      "icode": "",
      "resname": "GLU",
      "hetflag": " ",
      "sasa": 0.0,
      "atoms": [
        {
          "atom_index": 1017,
          "name": "N",
          "element": "N",
          "coord": [
            0.9804999828338623,
            -6.421500205993652,
            -1.3446999788284302
          ]
        },
        {
          "atom_index": 1018,
          "name": "CA",
          "element": "C",
          "coord": [
            0.8503999710083008,
            -6.36299991607666,
            -1.3109999895095825
          ]
        },
        {
          "atom_index": 1019,
          "name": "C",
          "element": "C",
          "coord": [
            0.8464000225067139,
            -6.212900161743164,
            -1.3389999866485596
          ]
        },
        {
          "atom_index": 1020,
          "name": "O",
          "element": "O",
          "coord": [
            0.7386999726295471,
            -6.154900074005127,
            -1.3575999736785889
          ]
        },
        {
          "atom_index": 1021,
          "name": "CB",
          "element": "C",
          "coord": [
            0.8122000098228455,
            -6.3933000564575195,
            -1.1653000116348267
          ]
        },
        {
          "atom_index": 1022,
          "name": "CG",
          "element": "C",
          "coord": [
            0.8140000104904175,
            -6.543700218200684,
            -1.1272000074386597
          ]
        },
        {
          "atom_index": 1023,
          "name": "CD",
          "element": "C",
          "coord": [
            0.7268999814987183,
            -6.632900238037109,
            -1.2151999473571777
          ]
        },
        {
          "atom_index": 1024,
          "name": "OE1",
          "element": "O",
          "coord": [
            0.7178000211715698,
            -6.754199981689453,
            -1.1854000091552734
          ]
        },
        {
          "atom_index": 1025,
          "name": "OE2",
          "element": "O",
          "coord": [
            0.6676999926567078,
            -6.58459997177124,
            -1.3142999410629272
          ]
        }
      ]
    },
    {
      "id": "A:145",
      "chain": "A",
      "resseq": 145,
      "icode": "",
      "resname": "ILE",
      "hetflag": " ",
      "sasa": 0.0,
      "atoms": [
        {
          "atom_index": 1026,
          "name": "N",
          "element": "N",
          "coord": [
            0.9635000228881836,
            -6.150000095367432,
            -1.340499997138977
          ]
        },
        {
          "atom_index": 1027,
          "name": "CA",
          "element": "C",
          "coord": [
            0.9721999764442444,
            -6.008600234985352,
            -1.3741999864578247
          ]
        },
        {
          "atom_index": 1028,
          "name": "C",
          "element": "C",
          "coord": [
            0.9487000107765198,
            -6.0046000480651855,
            -1.5261000394821167
          ]
        },
        {
          "atom_index": 1029,
          "name": "O",
          "element": "O",
          "coord": [
            0.8758000135421753,
            -5.918799877166748,
            -1.5770000219345093
          ]
        },
        {
          "atom_index": 1030,
          "name": "CB",
          "element": "C",
          "coord": [
            1.1114000082015991,
            -5.949900150299072,
            -1.343500018119812
          ]
        },
        {
          "atom_index": 1031,
          "name": "CG1",
          "element": "C",
          "coord": [
            1.1324000358581543,
            -5.939300060272217,
            -1.1917999982833862
          ]
        },
        {
          "atom_index": 1032,
          "name": "CG2",
          "element": "C",
          "coord": [
            1.1260000467300415,
            -5.812699794769287,
            -1.4114999771118164
          ]
        },
        {
          "atom_index": 1033,
          "name": "CD1",
          "element": "C",
          "coord": [
            1.2750999927520752,
            -5.902500152587891,
            -1.15339994430542
          ]
        }
      ]
    },
    {
      "id": "A:146",
      "chain": "A",
      "resseq": 146,
      "icode": "",
      "resname": "ARG",
      "hetflag": " ",
      "sasa": 0.0,
      "atoms": [
        {
          "atom_index": 1034,
          "name": "N",
          "element": "N",
          "coord": [
            1.0090999603271484,
            -6.098599910736084,
            -1.5986000299453735
          ]
        },
        {
          "atom_index": 1035,
          "name": "CA",
          "element": "C",
          "coord": [
            0.989799976348877,
            -6.103099822998047,
            -1.7438000440597534
          ]
        },
        {
          "atom_index": 1036,
          "name": "C",
          "element": "C",
          "coord": [
            0.8424000144004822,
            -6.124300003051758,
            -1.777500033378601
          ]
        },
        {
          "atom_index": 1037,
          "name": "O",
          "element": "O",
          "coord": [
            0.7882000207901001,
            -6.058499813079834,
            -1.8664000034332275
          ]
        },
        {
          "atom_index": 1038,
          "name": "CB",
          "element": "C",
          "coord": [
            1.0707999467849731,
            -6.216300010681152,
            -1.8082000017166138
          ]
        },
        {
          "atom_index": 1039,
          "name": "CG",
          "element": "C",
          "coord": [
            1.048200011253357,
            -6.223100185394287,
            -1.9603999853134155
          ]
        },
        {
          "atom_index": 1040,
          "name": "CD",
          "element": "C",
          "coord": [
            1.1431000232696533,
            -6.317299842834473,
            -2.031899929046631
          ]
        },
        {
          "atom_index": 1041,
          "name": "NE",
          "element": "N",
          "coord": [
            1.0794999599456787,
            -6.443299770355225,
            -2.0652999877929688
          ]
        },
        {
          "atom_index": 1042,
          "name": "CZ",
          "element": "C",
          "coord": [
            1.0499000549316406,
            -6.48360013961792,
            -2.1886000633239746
          ]
        },
        {
          "atom_index": 1043,
          "name": "NH1",
          "element": "N",
          "coord": [
            1.0780999660491943,
            -6.408400058746338,
            -2.2939999103546143
          ]
        },
        {
          "atom_index": 1044,
          "name": "NH2",
          "element": "N",
          "coord": [
            0.9915000200271606,
            -6.600399971008301,
            -2.205699920654297
          ]
        }
      ]
    },
    {
      "id": "A:147",
      "chain": "A",
      "resseq": 147,
      "icode": "",
      "resname": "HIS",
      "hetflag": " ",
      "sasa": 0.0,
      "atoms": [
        {
          "atom_index": 1045,
          "name": "N",
          "element": "N",
          "coord": [
            0.7775999903678894,
            -6.21560001373291,
            -1.7058000564575195
          ]
        },
        {
          "atom_index": 1046,
          "name": "CA",
          "element": "C",
          "coord": [
            0.636900007724762,
            -6.2453999519348145,
            -1.7310999631881714
          ]
        },
        {
          "atom_index": 1047,
          "name": "C",
          "element": "C",
          "coord": [
            0.546999990940094,
            -6.127600193023682,
            -1.6984000205993652
          ]
        },
        {
          "atom_index": 1048,
          "name": "O",
          "element": "O",
          "coord": [
            0.44909998774528503,
            -6.102499961853027,
            -1.7690000534057617
          ]
        },
        {
          "atom_index": 1049,
          "name": "CB",
          "element": "C",
          "coord": [
            0.595300018787384,
            -6.369500160217285,
            -1.6520999670028687
          ]
        },
        {
          "atom_index": 1050,
          "name": "CG",
          "element": "C",
          "coord": [
            0.6689000129699707,
            -6.493199825286865,
            -1.6937999725341797
          ]
        },
        {
          "atom_index": 1051,
          "name": "ND1",
          "element": "N",
          "coord": [
            0.6589999794960022,
            -6.612599849700928,
            -1.6259000301361084
          ]
        },
        {
          "atom_index": 1052,
          "name": "CD2",
          "element": "C",
          "coord": [
            0.7559999823570251,
            -6.514699935913086,
            -1.795300006866455
          ]
        },
        {
          "atom_index": 1053,
          "name": "CE1",
          "element": "C",
          "coord": [
            0.7372000217437744,
            -6.702199935913086,
            -1.6835999488830566
          ]
        },
        {
          "atom_index": 1054,
          "name": "NE2",
          "element": "N",
          "coord": [
            0.7972000241279602,
            -6.645400047302246,
            -1.7864999771118164
          ]
        }
      ]
    },
    {
      "id": "A:148",
      "chain": "A",
      "resseq": 148,
      "icode": "",
      "resname": "THR",
      "hetflag": " ",
      "sasa": 0.0,
      "atoms": [
        {
          "atom_index": 1055,
          "name": "N",
          "element": "N",
          "coord": [
            0.5809000134468079,
            -6.055200099945068,
            -1.5921000242233276
          ]
        },
        {
          "atom_index": 1056,
          "name": "CA",
          "element": "C",
          "coord": [
            0.5038999915122986,
            -5.937300205230713,
            -1.5534000396728516
          ]
        },
        {
          "atom_index": 1057,
          "name": "C",
          "element": "C",
          "coord": [
            0.5059000253677368,
            -5.840099811553955,
            -1.6706000566482544
          ]
        },
        {
          "atom_index": 1058,
          "name": "O",
          "element": "O",
          "coord": [
            0.4016999900341034,
            -5.7916998863220215,
            -1.715000033378601
          ]
        },
        {
          "atom_index": 1059,
          "name": "CB",
          "element": "C",
          "coord": [
            0.5659999847412109,
            -5.8653998374938965,
            -1.4318000078201294
          ]
        },
        {
          "atom_index": 1060,
          "name": "OG1",
          "element": "O",
          "coord": [
            0.5616000294685364,
            -5.951600074768066,
            -1.3178999423980713
          ]
        },
        {
          "atom_index": 1061,
          "name": "CG2",
          "element": "C",
          "coord": [
            0.48829999566078186,
            -5.736400127410889,
            -1.4007999897003174
          ]
        }
      ]
    },
    {
      "id": "A:149",
      "chain": "A",
      "resseq": 149,
      "icode": "",
      "resname": "HIS",
      "hetflag": " ",
      "sasa": 0.0,
      "atoms": [
        {
          "atom_index": 1062,
          "name": "N",
          "element": "N",
          "coord": [
            0.6256999969482422,
            -5.811600208282471,
            -1.7201999425888062
          ]
        },
        {
          "atom_index": 1063,
          "name": "CA",
          "element": "C",
          "coord": [
            0.6403999924659729,
            -5.720399856567383,
            -1.8323999643325806
          ]
        },
        {
          "atom_index": 1064,
          "name": "C",
          "element": "C",
          "coord": [
            0.57669997215271,
            -5.775199890136719,
            -1.9617999792099
          ]
        },
        {
          "atom_index": 1065,
          "name": "O",
          "element": "O",
          "coord": [
            0.5289000272750854,
            -5.698200225830078,
            -2.0448999404907227
          ]
        },
        {
          "atom_index": 1066,
          "name": "CB",
          "element": "C",
          "coord": [
            0.7889999747276306,
            -5.685200214385986,
            -1.850000023841858
          ]
        },
        {
          "atom_index": 1067,
          "name": "CG",
          "element": "C",
          "coord": [
            0.8420000076293945,
            -5.594900131225586,
            -1.742400050163269
          ]
        },
        {
          "atom_index": 1068,
          "name": "ND1",
          "element": "N",
          "coord": [
            0.9700999855995178,
            -5.605299949645996,
            -1.6917999982833862
          ]
        },
        {
          "atom_index": 1069,
          "name": "CD2",
          "element": "C",
          "coord": [
            0.7840999960899353,
            -5.491300106048584,
            -1.6765999794006348
          ]
        },
        {
          "atom_index": 1070,
          "name": "CE1",
          "element": "C",
          "coord": [
            0.9886999726295471,
            -5.512400150299072,
            -1.5997999906539917
          ]
        },
        {
          "atom_index": 1071,
          "name": "NE2",
          "element": "N",
          "coord": [
            0.8774999976158142,
            -5.441699981689453,
            -1.5886000394821167
          ]
        }
      ]
    },
    {
      "id": "A:150",
      "chain": "A",
      "resseq": 150,
      "icode": "",
      "resname": "GLN",
      "hetflag": " ",
      "sasa": 0.0,
      "atoms": [
        {
          "atom_index": 1072,
          "name": "N",
          "element": "N",
          "coord": [
            0.5730000138282776,
            -5.907299995422363,
            -1.9779000282287598
          ]
        },
        {
          "atom_index": 1073,
          "name": "CA",
          "element": "C",
          "coord": [
            0.5095000267028809,
            -5.966599941253662,
            -2.096100091934204
          ]
        },
        {
          "atom_index": 1074,
          "name": "C",
          "element": "C",
          "coord": [
            0.3573000133037567,
            -5.951099872589111,
            -2.0922000408172607
          ]
        },
        {
          "atom_index": 1075,
          "name": "O",
          "element": "O",
          "coord": [
            0.29499998688697815,
            -5.918499946594238,
            -2.19350004196167
          ]
        },
        {
          "atom_index": 1076,
          "name": "CB",
          "element": "C",
          "coord": [
            0.5437999963760376,
            -6.1153998374938965,
            -2.1071999073028564
          ]
        },
        {
          "atom_index": 1077,
          "name": "CG",
          "element": "C",
          "coord": [
            0.6751000285148621,
            -6.141900062561035,
            -2.177799940109253
          ]
        },
        {
          "atom_index": 1078,
          "name": "CD",
          "element": "C",
          "coord": [
            0.7228999733924866,
            -6.283699989318848,
            -2.1556999683380127
          ]
        },
        {
          "atom_index": 1079,
          "name": "OE1",
          "element": "O",
          "coord": [
            0.7430999875068665,
            -6.325500011444092,
            -2.0422000885009766
          ]
        },
        {
          "atom_index": 1080,
          "name": "NE2",
          "element": "N",
          "coord": [
            0.7414000034332275,
            -6.358099937438965,
            -2.2639999389648438
          ]
        }
      ]
    },
    {
      "id": "A:151",
      "chain": "A",
      "resseq": 151,
      "icode": "",
      "resname": "CYS",
      "hetflag": " ",
      "sasa": 0.0,
      "atoms": [
        {
          "atom_index": 1081,
          "name": "N",
          "element": "N",
          "coord": [
            0.29789999127388,
            -5.9756999015808105,
            -1.9754999876022339
          ]
        },
        {
          "atom_index": 1082,
          "name": "CA",
          "element": "C",
          "coord": [
            0.15360000729560852,
            -5.964000225067139,
            -1.9601999521255493
          ]
        },
        {
          "atom_index": 1083,
          "name": "C",
          "element": "C",
          "coord": [
            0.11559999734163284,
            -5.817699909210205,
            -1.9765000343322754
          ]
        },
        {
          "atom_index": 1084,
          "name": "O",
          "element": "O",
          "coord": [
            0.011500000022351742,
            -5.785099983215332,
            -2.033799886703491
          ]
        },
        {
          "atom_index": 1085,
          "name": "CB",
          "element": "C",
          "coord": [
            0.10920000076293945,
            -6.016300201416016,
            -1.8229000568389893
          ]
        },
        {
          "atom_index": 1086,
          "name": "SG",
          "element": "S",
          "coord": [
            0.10899999737739563,
            -6.19789981842041,
            -1.8104000091552734
          ]
        }
      ]
    },
    {
      "id": "A:152",
      "chain": "A",
      "resseq": 152,
      "icode": "",
      "resname": "ALA",
      "hetflag": " ",
      "sasa": 0.0,
      "atoms": [
        {
          "atom_index": 1087,
          "name": "N",
          "element": "N",
          "coord": [
            0.2012999951839447,
            -5.729899883270264,
            -1.9266999959945679
          ]
        },
        {
          "atom_index": 1088,
          "name": "CA",
          "element": "C",
          "coord": [
            0.17800000309944153,
            -5.586599826812744,
            -1.9385000467300415
          ]
        },
        {
          "atom_index": 1089,
          "name": "C",
          "element": "C",
          "coord": [
            0.1818999946117401,
            -5.55049991607666,
            -2.085900068283081
          ]
        },
        {
          "atom_index": 1090,
          "name": "O",
          "element": "O",
          "coord": [
            0.09989999979734421,
            -5.4721999168396,
            -2.1349000930786133
          ]
        },
        {
          "atom_index": 1091,
          "name": "CB",
          "element": "C",
          "coord": [
            0.2856999933719635,
            -5.509200096130371,
            -1.8633999824523926
          ]
        }
      ]
    },
    {
      "id": "A:153",
      "chain": "A",
      "resseq": 153,
      "icode": "",
      "resname": "TYR",
      "hetflag": " ",
      "sasa": 0.0,
      "atoms": [
        {
          "atom_index": 1092,
          "name": "N",
          "element": "N",
          "coord": [
            0.27709999680519104,
            -5.6092000007629395,
            -2.1572999954223633
          ]
        },
        {
          "atom_index": 1093,
          "name": "CA",
          "element": "C",
          "coord": [
            0.2921000123023987,
            -5.58050012588501,
            -2.298799991607666
          ]
        },
        {
          "atom_index": 1094,
          "name": "C",
          "element": "C",
          "coord": [
            0.17000000178813934,
            -5.621600151062012,
            -2.3808999061584473
          ]
        },
        {
          "atom_index": 1095,
          "name": "O",
          "element": "O",
          "coord": [
            0.13580000400543213,
            -5.5543999671936035,
            -2.4783999919891357
          ]
        },
        {
          "atom_index": 1096,
          "name": "CB",
          "element": "C",
          "coord": [
            0.4169999957084656,
            -5.6483001708984375,
            -2.3545000553131104
          ]
        },
        {
          "atom_index": 1097,
          "name": "CG",
          "element": "C",
          "coord": [
            0.46720001101493835,
            -5.582300186157227,
            -2.4804999828338623
          ]
        },
        {
          "atom_index": 1098,
          "name": "CD1",
          "element": "C",
          "coord": [
            0.5461000204086304,
            -5.467599868774414,
            -2.474400043487549
          ]
        },
        {
          "atom_index": 1099,
          "name": "CD2",
          "element": "C",
          "coord": [
            0.4327000081539154,
            -5.631999969482422,
            -2.6059999465942383
          ]
        },
        {
          "atom_index": 1100,
          "name": "CE1",
          "element": "C",
          "coord": [
            0.5895000100135803,
            -5.404200077056885,
            -2.59060001373291
          ]
        },
        {
          "atom_index": 1101,
          "name": "CE2",
          "element": "C",
          "coord": [
            0.475600004196167,
            -5.569200038909912,
            -2.7225000858306885
          ]
        },
        {
          "atom_index": 1102,
          "name": "CZ",
          "element": "C",
          "coord": [
            0.5536999702453613,
            -5.455699920654297,
            -2.7139999866485596
          ]
        },
        {
          "atom_index": 1103,
          "name": "OH",
          "element": "O",
          "coord": [
            0.5960999727249146,
            -5.393599987030029,
            -2.829400062561035
          ]
        }
      ]
    },
    {
      "id": "A:154",
      "chain": "A",
      "resseq": 154,
      "icode": "",
      "resname": "VAL",
      "hetflag": " ",
      "sasa": 0.0,
      "atoms": [
        {
          "atom_index": 1104,
          "name": "N",
          "element": "N",
          "coord": [
            0.10450000315904617,
            -5.7307000160217285,
            -2.3422999382019043
          ]
        },
        {
          "atom_index": 1105,
          "name": "CA",
          "element": "C",
          "coord": [
            -0.014600000344216824,
            -5.776199817657471,
            -2.4140000343322754
          ]
        },
        {
          "atom_index": 1106,
          "name": "C",
          "element": "C",
          "coord": [
            -0.12449999898672104,
            -5.670499801635742,
            -2.4019999504089355
          ]
        },
        {
          "atom_index": 1107,
          "name": "O",
          "element": "O",
          "coord": [
            -0.18700000643730164,
            -5.634099960327148,
            -2.501699924468994
          ]
        },
        {
          "atom_index": 1108,
          "name": "CB",
          "element": "C",
          "coord": [
            -0.06469999998807907,
            -5.911900043487549,
            -2.359299898147583
          ]
        },
        {
          "atom_index": 1109,
          "name": "CG1",
          "element": "C",
          "coord": [
            -0.2020999938249588,
            -5.9475998878479,
            -2.4191999435424805
          ]
        },
        {
          "atom_index": 1110,
          "name": "CG2",
          "element": "C",
          "coord": [
            0.03660000115633011,
            -6.020599842071533,
            -2.393699884414673
          ]
        }
      ]
    },
    {
      "id": "A:155",
      "chain": "A",
      "resseq": 155,
      "icode": "",
      "resname": "ASN",
      "hetflag": " ",
      "sasa": 0.0,
      "atoms": [
        {
          "atom_index": 1111,
          "name": "N",
          "element": "N",
          "coord": [
            -0.14720000326633453,
            -5.620999813079834,
            -2.280400037765503
          ]
        },
        {
          "atom_index": 1112,
          "name": "CA",
          "element": "C",
          "coord": [
            -0.24809999763965607,
            -5.517300128936768,
            -2.2576000690460205
          ]
        },
        {
          "atom_index": 1113,
          "name": "C",
          "element": "C",
          "coord": [
            -0.20419999957084656,
            -5.389800071716309,
            -2.328399896621704
          ]
        },
        {
          "atom_index": 1114,
          "name": "O",
          "element": "O",
          "coord": [
            -0.2856999933719635,
            -5.315400123596191,
            -2.3833999633789062
          ]
        },
        {
          "atom_index": 1115,
          "name": "CB",
          "element": "C",
          "coord": [
            -0.2635999917984009,
            -5.488699913024902,
            -2.1078999042510986
          ]
        },
        {
          "atom_index": 1116,
          "name": "CG",
          "element": "C",
          "coord": [
            -0.3422999978065491,
            -5.595799922943115,
            -2.035900115966797
          ]
        },
        {
          "atom_index": 1117,
          "name": "OD1",
          "element": "O",
          "coord": [
            -0.2953999936580658,
            -5.652200222015381,
            -1.936900019645691
          ]
        },
        {
          "atom_index": 1118,
          "name": "ND2",
          "element": "N",
          "coord": [
            -0.4636000096797943,
            -5.623899936676025,
            -2.0843000411987305
          ]
        }
      ]
    },
    {
      "id": "A:156",
      "chain": "A",
      "resseq": 156,
      "icode": "",
      "resname": "TYR",
      "hetflag": " ",
      "sasa": 0.0,
      "atoms": [
        {
          "atom_index": 1119,
          "name": "N",
          "element": "N",
          "coord": [
            -0.0738999992609024,
            -5.365099906921387,
            -2.325000047683716
          ]
        },
        {
          "atom_index": 1120,
          "name": "CA",
          "element": "C",
          "coord": [
            -0.013899999670684338,
            -5.2484002113342285,
            -2.3882999420166016
          ]
        },
        {
          "atom_index": 1121,
          "name": "C",
          "element": "C",
          "coord": [
            -0.03590000048279762,
            -5.2546000480651855,
            -2.5390000343322754
          ]
        },
        {
          "atom_index": 1122,
          "name": "O",
          "element": "O",
          "coord": [
            -0.0697999969124794,
            -5.154099941253662,
            -2.602799892425537
          ]
        },
        {
          "atom_index": 1123,
          "name": "CB",
          "element": "C",
          "coord": [
            0.13580000400543213,
            -5.245999813079834,
            -2.356600046157837
          ]
        },
        {
          "atom_index": 1124,
          "name": "CG",
          "element": "C",
          "coord": [
            0.2134000062942505,
            -5.132599830627441,
            -2.4189999103546143
          ]
        },
        {
          "atom_index": 1125,
          "name": "CD1",
          "element": "C",
          "coord": [
            0.2572000026702881,
            -5.139200210571289,
            -2.551300048828125
          ]
        },
        {
          "atom_index": 1126,
          "name": "CD2",
          "element": "C",
          "coord": [
            0.24619999527931213,
            -5.019599914550781,
            -2.344099998474121
          ]
        },
        {
          "atom_index": 1127,
          "name": "CE1",
          "element": "C",
          "coord": [
            0.3330000042915344,
            -5.035200119018555,
            -2.6073999404907227
          ]
        },
        {
          "atom_index": 1128,
          "name": "CE2",
          "element": "C",
          "coord": [
            0.3212999999523163,
            -4.915800094604492,
            -2.398400068283081
          ]
        },
        {
          "atom_index": 1129,
          "name": "CZ",
          "element": "C",
          "coord": [
            0.3644999861717224,
            -4.923999786376953,
            -2.5297999382019043
          ]
        },
        {
          "atom_index": 1130,
          "name": "OH",
          "element": "O",
          "coord": [
            0.4404999911785126,
            -4.821199893951416,
            -2.581399917602539
          ]
        }
      ]
    },
    {
      "id": "A:157",
      "chain": "A",
      "resseq": 157,
      "icode": "",
      "resname": "TYR",
      "hetflag": " ",
      "sasa": 0.0,
      "atoms": [
        {
          "atom_index": 1131,
          "name": "N",
          "element": "N",
          "coord": [
            -0.018300000578165054,
            -5.373600006103516,
            -2.595400094985962
          ]
        },
        {
          "atom_index": 1132,
          "name": "CA",
          "element": "C",
          "coord": [
            -0.03519999980926514,
            -5.3917999267578125,
            -2.7386999130249023
          ]
        },
        {
          "atom_index": 1133,
          "name": "C",
          "element": "C",
          "coord": [
            -0.181099995970726,
            -5.378600120544434,
            -2.7822000980377197
          ]
        },
        {
          "atom_index": 1134,
          "name": "O",
          "element": "O",
          "coord": [
            -0.20990000665187836,
            -5.310100078582764,
            -2.8803999423980713
          ]
        },
        {
          "atom_index": 1135,
          "name": "CB",
          "element": "C",
          "coord": [
            0.019099999219179153,
            -5.5278000831604,
            -2.7827000617980957
          ]
        },
        {
          "atom_index": 1136,
          "name": "CG",
          "element": "C",
          "coord": [
            0.02500000037252903,
            -5.542799949645996,
            -2.9337000846862793
          ]
        },
        {
          "atom_index": 1137,
          "name": "CD1",
          "element": "C",
          "coord": [
            -0.08879999816417694,
            -5.575500011444092,
            -3.0076000690460205
          ]
        },
        {
          "atom_index": 1138,
          "name": "CD2",
          "element": "C",
          "coord": [
            0.1436000019311905,
            -5.518499851226807,
            -3.003000020980835
          ]
        },
        {
          "atom_index": 1139,
          "name": "CE1",
          "element": "C",
          "coord": [
            -0.08479999750852585,
            -5.583000183105469,
            -3.1470000743865967
          ]
        },
        {
          "atom_index": 1140,
          "name": "CE2",
          "element": "C",
          "coord": [
            0.14890000224113464,
            -5.525599956512451,
            -3.1422998905181885
          ]
        },
        {
          "atom_index": 1141,
          "name": "CZ",
          "element": "C",
          "coord": [
            0.0340999998152256,
            -5.557600021362305,
            -3.213599920272827
          ]
        },
        {
          "atom_index": 1142,
          "name": "OH",
          "element": "O",
          "coord": [
            0.03819999843835831,
            -5.561299800872803,
            -3.3512001037597656
          ]
        }
      ]
    },
    {
      "id": "A:158",
      "chain": "A",
      "resseq": 158,
      "icode": "",
      "resname": "PHE",
      "hetflag": " ",
      "sasa": 0.0,
      "atoms": [
        {
          "atom_index": 1143,
          "name": "N",
          "element": "N",
          "coord": [
            -0.2720000147819519,
            -5.4456000328063965,
            -2.7114999294281006
          ]
        },
        {
          "atom_index": 1144,
          "name": "CA",
          "element": "C",
          "coord": [
            -0.41370001435279846,
            -5.43779993057251,
            -2.7460999488830566
          ]
        },
        {
          "atom_index": 1145,
          "name": "C",
          "element": "C",
          "coord": [
            -0.4706000089645386,
            -5.296999931335449,
            -2.723900079727173
          ]
        },
        {
          "atom_index": 1146,
          "name": "O",
          "element": "O",
          "coord": [
            -0.5652999877929688,
            -5.256499767303467,
            -2.7908999919891357
          ]
        },
        {
          "atom_index": 1147,
          "name": "CB",
          "element": "C",
          "coord": [
            -0.4950999915599823,
            -5.540999889373779,
            -2.6670000553131104
          ]
        },
        {
          "atom_index": 1148,
          "name": "CG",
          "element": "C",
          "coord": [
            -0.4952000081539154,
            -5.678199768066406,
            -2.728800058364868
          ]
        },
        {
          "atom_index": 1149,
          "name": "CD1",
          "element": "C",
          "coord": [
            -0.43880000710487366,
            -5.786399841308594,
            -2.661799907684326
          ]
        },
        {
          "atom_index": 1150,
          "name": "CD2",
          "element": "C",
          "coord": [
            -0.5508000254631042,
            -5.69920015335083,
            -2.8550000190734863
          ]
        },
        {
          "atom_index": 1151,
          "name": "CE1",
          "element": "C",
          "coord": [
            -0.4375999867916107,
            -5.913899898529053,
            -2.7191998958587646
          ]
        },
        {
          "atom_index": 1152,
          "name": "CE2",
          "element": "C",
          "coord": [
            -0.5501999855041504,
            -5.826099872589111,
            -2.913100004196167
          ]
        },
        {
          "atom_index": 1153,
          "name": "CZ",
          "element": "C",
          "coord": [
            -0.4934000074863434,
            -5.933700084686279,
            -2.8450000286102295
          ]
        }
      ]
    },
    {
      "id": "A:159",
      "chain": "A",
      "resseq": 159,
      "icode": "",
      "resname": "ALA",
      "hetflag": " ",
      "sasa": 0.0,
      "atoms": [
        {
          "atom_index": 1154,
          "name": "N",
          "element": "N",
          "coord": [
            -0.41370001435279846,
            -5.222499847412109,
            -2.630199909210205
          ]
        },
        {
          "atom_index": 1155,
          "name": "CA",
          "element": "C",
          "coord": [
            -0.461899995803833,
            -5.086599826812744,
            -2.607100009918213
          ]
        },
        {
          "atom_index": 1156,
          "name": "C",
          "element": "C",
          "coord": [
            -0.4171999990940094,
            -4.9994001388549805,
            -2.72379994392395
          ]
        },
        {
          "atom_index": 1157,
          "name": "O",
          "element": "O",
          "coord": [
            -0.4943000078201294,
            -4.919899940490723,
            -2.777400016784668
          ]
        },
        {
          "atom_index": 1158,
          "name": "CB",
          "element": "C",
          "coord": [
            -0.4068000018596649,
            -5.031000137329102,
            -2.4763998985290527
          ]
        }
      ]
    },
    {
      "id": "A:160",
      "chain": "A",
      "resseq": 160,
      "icode": "",
      "resname": "LYS",
      "hetflag": " ",
      "sasa": 0.0,
      "atoms": [
        {
          "atom_index": 1159,
          "name": "N",
          "element": "N",
          "coord": [
            -0.2921999990940094,
            -5.016300201416016,
            -2.7644999027252197
          ]
        },
        {
          "atom_index": 1160,
          "name": "CA",
          "element": "C",
          "coord": [
            -0.23749999701976776,
            -4.937699794769287,
            -2.874000072479248
          ]
        },
        {
          "atom_index": 1161,
          "name": "C",
          "element": "C",
          "coord": [
            -0.29589998722076416,
            -4.970300197601318,
            -3.0113000869750977
          ]
        },
        {
          "atom_index": 1162,
          "name": "O",
          "element": "O",
          "coord": [
            -0.32120001316070557,
            -4.8796000480651855,
            -3.0903000831604004
          ]
        },
        {
          "atom_index": 1163,
          "name": "CB",
          "element": "C",
          "coord": [
            -0.08489999920129776,
            -4.953999996185303,
            -2.8782999515533447
          ]
        },
        {
          "atom_index": 1164,
          "name": "CG",
          "element": "C",
          "coord": [
            -0.016599999740719795,
            -4.881199836730957,
            -2.993499994277954
          ]
        },
        {
          "atom_index": 1165,
          "name": "CD",
          "element": "C",
          "coord": [
            0.1339000016450882,
            -4.866099834442139,
            -2.970599889755249
          ]
        },
        {
          "atom_index": 1166,
          "name": "CE",
          "element": "C",
          "coord": [
            0.20200000703334808,
            -4.99970006942749,
            -2.9407999515533447
          ]
        },
        {
          "atom_index": 1167,
          "name": "NZ",
          "element": "N",
          "coord": [
            0.3490999937057495,
            -4.986400127410889,
            -2.912600040435791
          ]
        }
      ]
    },
    {
      "id": "A:161",
      "chain": "A",
      "resseq": 161,
      "icode": "",
      "resname": "ASN",
      "hetflag": " ",
      "sasa": 0.0,
      "atoms": [
        {
          "atom_index": 1168,
          "name": "N",
          "element": "N",
          "coord": [
            -0.31929999589920044,
            -5.098499774932861,
            -3.0381999015808105
          ]
        },
        {
          "atom_index": 1169,
          "name": "CA",
          "element": "C",
          "coord": [
            -0.36800000071525574,
            -5.1417999267578125,
            -3.169300079345703
          ]
        },
        {
          "atom_index": 1170,
          "name": "C",
          "element": "C",
          "coord": [
            -0.5063999891281128,
            -5.207099914550781,
            -3.1760001182556152
          ]
        },
        {
          "atom_index": 1171,
          "name": "O",
          "element": "O",
          "coord": [
            -0.5497999787330627,
            -5.244800090789795,
            -3.28439998626709
          ]
        },
        {
          "atom_index": 1172,
          "name": "CB",
          "element": "C",
          "coord": [
            -0.2678999900817871,
            -5.241099834442139,
            -3.2304000854492188
          ]
        },
        {
          "atom_index": 1173,
          "name": "CG",
          "element": "C",
          "coord": [
            -0.12399999797344208,
            -5.191400051116943,
            -3.2265000343322754
          ]
        },
        {
          "atom_index": 1174,
          "name": "OD1",
          "element": "O",
          "coord": [
            -0.09030000120401382,
            -5.090000152587891,
            -3.2869999408721924
          ]
        },
        {
          "atom_index": 1175,
          "name": "ND2",
          "element": "N",
          "coord": [
            -0.03799999877810478,
            -5.264400005340576,
            -3.155600070953369
          ]
        }
      ]
    },
    {
      "id": "A:162",
      "chain": "A",
      "resseq": 162,
      "icode": "",
      "resname": "GLY",
      "hetflag": " ",
      "sasa": 0.0,
      "atoms": [
        {
          "atom_index": 1176,
          "name": "N",
          "element": "N",
          "coord": [
            -0.574999988079071,
            -5.220699787139893,
            -3.062700033187866
          ]
        },
        {
          "atom_index": 1177,
          "name": "CA",
          "element": "C",
          "coord": [
            -0.7041000127792358,
            -5.288300037384033,
            -3.0618999004364014
          ]
        },
        {
          "atom_index": 1178,
          "name": "C",
          "element": "C",
          "coord": [
            -0.8330000042915344,
            -5.2108001708984375,
            -3.0838000774383545
          ]
        },
        {
          "atom_index": 1179,
          "name": "O",
          "element": "O",
          "coord": [
            -0.8328999876976013,
            -5.088600158691406,
            -3.095099925994873
          ]
        }
      ]
    },
    {
      "id": "A:163",
      "chain": "A",
      "resseq": 163,
      "icode": "",
      "resname": "GLN",
      "hetflag": " ",
      "sasa": 0.0,
      "atoms": [
        {
          "atom_index": 1180,
          "name": "N",
          "element": "N",
          "coord": [
            -0.9435999989509583,
            -5.284900188446045,
            -3.0882999897003174
          ]
        },
        {
          "atom_index": 1181,
          "name": "CA",
          "element": "C",
          "coord": [
            -1.0765000581741333,
            -5.228300094604492,
            -3.11080002784729
          ]
        },
        {
          "atom_index": 1182,
          "name": "C",
          "element": "C",
          "coord": [
            -1.1365000009536743,
            -5.157800197601318,
            -2.989500045776367
          ]
        },
        {
          "atom_index": 1183,
          "name": "O",
          "element": "O",
          "coord": [
            -1.2345999479293823,
            -5.08489990234375,
            -3.003000020980835
          ]
        },
        {
          "atom_index": 1184,
          "name": "CB",
          "element": "C",
          "coord": [
            -1.1714999675750732,
            -5.3379998207092285,
            -3.1582999229431152
          ]
        },
        {
          "atom_index": 1185,
          "name": "CG",
          "element": "C",
          "coord": [
            -1.1890000104904175,
            -5.44950008392334,
            -3.0578999519348145
          ]
        },
        {
          "atom_index": 1186,
          "name": "CD",
          "element": "C",
          "coord": [
            -1.2574000358581543,
            -5.569200038909912,
            -3.1168999671936035
          ]
        },
        {
          "atom_index": 1187,
          "name": "OE1",
          "element": "O",
          "coord": [
            -1.378000020980835,
            -5.567200183868408,
            -3.142400026321411
          ]
        },
        {
          "atom_index": 1188,
          "name": "NE2",
          "element": "N",
          "coord": [
            -1.180400013923645,
            -5.675000190734863,
            -3.140700101852417
          ]
        }
      ]
    },
    {
      "id": "A:164",
      "chain": "A",
      "resseq": 164,
      "icode": "",
      "resname": "ASP",
      "hetflag": " ",
      "sasa": 0.0,
      "atoms": [
        {
          "atom_index": 1189,
          "name": "N",
          "element": "N",
          "coord": [
            -1.0795999765396118,
            -5.180799961090088,
            -2.8712000846862793
          ]
        },
        {
          "atom_index": 1190,
          "name": "CA",
          "element": "C",
          "coord": [
            -1.1270999908447266,
            -5.1143999099731445,
            -2.7497000694274902
          ]
        },
        {
          "atom_index": 1191,
          "name": "C",
          "element": "C",
          "coord": [
            -1.0210000276565552,
            -5.113900184631348,
            -2.640000104904175
          ]
        },
        {
          "atom_index": 1192,
          "name": "O",
          "element": "O",
          "coord": [
            -1.0152000188827515,
            -5.2052001953125,
            -2.5578999519348145
          ]
        },
        {
          "atom_index": 1193,
          "name": "CB",
          "element": "C",
          "coord": [
            -1.2547999620437622,
            -5.179900169372559,
            -2.695499897003174
          ]
        },
        {
          "atom_index": 1194,
          "name": "CG",
          "element": "C",
          "coord": [
            -1.3073999881744385,
            -5.108399868011475,
            -2.5717999935150146
          ]
        },
        {
          "atom_index": 1195,
          "name": "OD1",
          "element": "O",
          "coord": [
            -1.270799994468689,
            -4.990600109100342,
            -2.5524001121520996
          ]
        },
        {
          "atom_index": 1196,
          "name": "OD2",
          "element": "O",
          "coord": [
            -1.3853000402450562,
            -5.167900085449219,
            -2.494499921798706
          ]
        }
      ]
    },
    {
      "id": "A:165",
      "chain": "A",
      "resseq": 165,
      "icode": "",
      "resname": "PRO",
      "hetflag": " ",
      "sasa": 0.0,
      "atoms": [
        {
          "atom_index": 1197,
          "name": "N",
          "element": "N",
          "coord": [
            -0.9377999901771545,
            -5.008600234985352,
            -2.6363000869750977
          ]
        },
        {
          "atom_index": 1198,
          "name": "CA",
          "element": "C",
          "coord": [
            -0.8287000060081482,
            -4.98769998550415,
            -2.5404000282287598
          ]
        },
        {
          "atom_index": 1199,
          "name": "C",
          "element": "C",
          "coord": [
            -0.8723999857902527,
            -4.973199844360352,
            -2.39520001411438
          ]
        },
        {
          "atom_index": 1200,
          "name": "O",
          "element": "O",
          "coord": [
            -0.7960000038146973,
            -5.00540018081665,
            -2.30430006980896
          ]
        },
        {
          "atom_index": 1201,
          "name": "CB",
          "element": "C",
          "coord": [
            -0.761900007724762,
            -4.859499931335449,
            -2.590399980545044
          ]
        },
        {
          "atom_index": 1202,
          "name": "CG",
          "element": "C",
          "coord": [
            -0.7990000247955322,
            -4.85290002822876,
            -2.734499931335449
          ]
        },
        {
          "atom_index": 1203,
          "name": "CD",
          "element": "C",
          "coord": [
            -0.9420999884605408,
            -4.898099899291992,
            -2.733599901199341
          ]
        }
      ]
    },
    {
      "id": "A:166",
      "chain": "A",
      "resseq": 166,
      "icode": "",
      "resname": "ALA",
      "hetflag": " ",
      "sasa": 0.0,
      "atoms": [
        {
          "atom_index": 1204,
          "name": "N",
          "element": "N",
          "coord": [
            -0.9940999746322632,
            -4.923500061035156,
            -2.3733999729156494
          ]
        },
        {
          "atom_index": 1205,
          "name": "CA",
          "element": "C",
          "coord": [
            -1.044600009918213,
            -4.904399871826172,
            -2.2374000549316406
          ]
        },
        {
          "atom_index": 1206,
          "name": "C",
          "element": "C",
          "coord": [
            -1.034999966621399,
            -5.03439998626709,
            -2.157900094985962
          ]
        },
        {
          "atom_index": 1207,
          "name": "O",
          "element": "O",
          "coord": [
            -1.079300045967102,
            -5.139400005340576,
            -2.2039999961853027
          ]
        },
        {
          "atom_index": 1208,
          "name": "CB",
          "element": "C",
          "coord": [
            -1.1893999576568604,
            -4.855500221252441,
            -2.240999937057495
          ]
        }
      ]
    },
    {
      "id": "A:167",
      "chain": "A",
      "resseq": 167,
      "icode": "",
      "resname": "GLY",
      "hetflag": " ",
      "sasa": 0.0,
      "atoms": [
        {
          "atom_index": 1209,
          "name": "N",
          "element": "N",
          "coord": [
            -0.9771999716758728,
            -5.027500152587891,
            -2.038300037384033
          ]
        },
        {
          "atom_index": 1210,
          "name": "CA",
          "element": "C",
          "coord": [
            -0.9631999731063843,
            -5.147600173950195,
            -1.9577000141143799
          ]
        },
        {
          "atom_index": 1211,
          "name": "C",
          "element": "C",
          "coord": [
            -0.8256999850273132,
            -5.205699920654297,
            -1.9837000370025635
          ]
        },
        {
          "atom_index": 1212,
          "name": "O",
          "element": "O",
          "coord": [
            -0.7533000111579895,
            -5.240799903869629,
            -1.8905999660491943
          ]
        }
      ]
    },
    {
      "id": "A:168",
      "chain": "A",
      "resseq": 168,
      "icode": "",
      "resname": "HIS",
      "hetflag": " ",
      "sasa": 0.0,
      "atoms": [
        {
          "atom_index": 1213,
          "name": "N",
          "element": "N",
          "coord": [
            -0.7907999753952026,
            -5.2170000076293945,
            -2.111599922180176
          ]
        },
        {
          "atom_index": 1214,
          "name": "CA",
          "element": "C",
          "coord": [
            -0.6590999960899353,
            -5.265200138092041,
            -2.151700019836426
          ]
        },
        {
          "atom_index": 1215,
          "name": "C",
          "element": "C",
          "coord": [
            -0.5575000047683716,
            -5.161499977111816,
            -2.1078999042510986
          ]
        },
        {
          "atom_index": 1216,
          "name": "O",
          "element": "O",
          "coord": [
            -0.4456000030040741,
            -5.1940999031066895,
            -2.0673000812530518
          ]
        },
        {
          "atom_index": 1217,
          "name": "CB",
          "element": "C",
          "coord": [
            -0.6492999792098999,
            -5.2778000831604,
            -2.3043999671936035
          ]
        },
        {
          "atom_index": 1218,
          "name": "CG",
          "element": "C",
          "coord": [
            -0.6851000189781189,
            -5.413000106811523,
            -2.3568999767303467
          ]
        },
        {
          "atom_index": 1219,
          "name": "ND1",
          "element": "N",
          "coord": [
            -0.7843999862670898,
            -5.432700157165527,
            -2.450500011444092
          ]
        },
        {
          "atom_index": 1220,
          "name": "CD2",
          "element": "C",
          "coord": [
            -0.633899986743927,
            -5.5355000495910645,
            -2.3296000957489014
          ]
        },
        {
          "atom_index": 1221,
          "name": "CE1",
          "element": "C",
          "coord": [
            -0.792900025844574,
            -5.561500072479248,
            -2.478600025177002
          ]
        },
        {
          "atom_index": 1222,
          "name": "NE2",
          "element": "N",
          "coord": [
            -0.7028999924659729,
            -5.625999927520752,
            -2.4065001010894775
          ]
        }
      ]
    },
    {
      "id": "A:169",
      "chain": "A",
      "resseq": 169,
      "icode": "",
      "resname": "ASN",
      "hetflag": " ",
      "sasa": 0.0,
      "atoms": [
        {
          "atom_index": 1223,
          "name": "N",
          "element": "N",
          "coord": [
            -0.5981000065803528,
            -5.035099983215332,
            -2.115299940109253
          ]
        },
        {
          "atom_index": 1224,
          "name": "CA",
          "element": "C",
          "coord": [
            -0.5092999935150146,
            -4.925300121307373,
            -2.0829999446868896
          ]
        },
        {
          "atom_index": 1225,
          "name": "C",
          "element": "C",
          "coord": [
            -0.5023999810218811,
            -4.881700038909912,
            -1.9371000528335571
          ]
        },
        {
          "atom_index": 1226,
          "name": "O",
          "element": "O",
          "coord": [
            -0.4163999855518341,
            -4.802000045776367,
            -1.901900053024292
          ]
        },
        {
          "atom_index": 1227,
          "name": "CB",
          "element": "C",
          "coord": [
            -0.545199990272522,
            -4.803899765014648,
            -2.170300006866455
          ]
        },
        {
          "atom_index": 1228,
          "name": "CG",
          "element": "C",
          "coord": [
            -0.6880000233650208,
            -4.75570011138916,
            -2.1466000080108643
          ]
        },
        {
          "atom_index": 1229,
          "name": "OD1",
          "element": "O",
          "coord": [
            -0.7526000142097473,
            -4.795899868011475,
            -2.0499000549316406
          ]
        },
        {
          "atom_index": 1230,
          "name": "ND2",
          "element": "N",
          "coord": [
            -0.7369999885559082,
            -4.668099880218506,
            -2.234299898147583
          ]
        }
      ]
    },
    {
      "id": "A:170",
      "chain": "A",
      "resseq": 170,
      "icode": "",
      "resname": "ASP",
      "hetflag": " ",
      "sasa": 0.0,
      "atoms": [
        {
          "atom_index": 1231,
          "name": "N",
          "element": "N",
          "coord": [
            -0.5900999903678894,
            -4.933499813079834,
            -1.8517999649047852
          ]
        },
        {
          "atom_index": 1232,
          "name": "CA",
          "element": "C",
          "coord": [
            -0.588699996471405,
            -4.890600204467773,
            -1.7125999927520752
          ]
        },
        {
          "atom_index": 1233,
          "name": "C",
          "element": "C",
          "coord": [
            -0.6349999904632568,
            -4.99370002746582,
            -1.6109999418258667
          ]
        },
        {
          "atom_index": 1234,
          "name": "O",
          "element": "O",
          "coord": [
            -0.6710000038146973,
            -4.959000110626221,
            -1.4981000423431396
          ]
        },
        {
          "atom_index": 1235,
          "name": "CB",
          "element": "C",
          "coord": [
            -0.6725000143051147,
            -4.762400150299072,
            -1.6963000297546387
          ]
        },
        {
          "atom_index": 1236,
          "name": "CG",
          "element": "C",
          "coord": [
            -0.815500020980835,
            -4.777599811553955,
            -1.7480000257492065
          ]
        },
        {
          "atom_index": 1237,
          "name": "OD1",
          "element": "O",
          "coord": [
            -0.8664000034332275,
            -4.89109992980957,
            -1.753999948501587
          ]
        },
        {
          "atom_index": 1238,
          "name": "OD2",
          "element": "O",
          "coord": [
            -0.8781999945640564,
            -4.674699783325195,
            -1.781000018119812
          ]
        }
      ]
    },
    {
      "id": "A:171",
      "chain": "A",
      "resseq": 171,
      "icode": "",
      "resname": "ALA",
      "hetflag": " ",
      "sasa": 0.0,
      "atoms": [
        {
          "atom_index": 1239,
          "name": "N",
          "element": "N",
          "coord": [
            -0.6333000063896179,
            -5.1203999519348145,
            -1.6504000425338745
          ]
        },
        {
          "atom_index": 1240,
          "name": "CA",
          "element": "C",
          "coord": [
            -0.6743000149726868,
            -5.228400230407715,
            -1.5618000030517578
          ]
        },
        {
          "atom_index": 1241,
          "name": "C",
          "element": "C",
          "coord": [
            -0.607699990272522,
            -5.219200134277344,
            -1.4248000383377075
          ]
        },
        {
          "atom_index": 1242,
          "name": "O",
          "element": "O",
          "coord": [
            -0.6671000123023987,
            -5.25600004196167,
            -1.323699951171875
          ]
        },
        {
          "atom_index": 1243,
          "name": "CB",
          "element": "C",
          "coord": [
            -0.6410999894142151,
            -5.363100051879883,
            -1.6260000467300415
          ]
        }
      ]
    },
    {
      "id": "A:172",
      "chain": "A",
      "resseq": 172,
      "icode": "",
      "resname": "ARG",
      "hetflag": " ",
      "sasa": 0.0,
      "atoms": [
        {
          "atom_index": 1244,
          "name": "N",
          "element": "N",
          "coord": [
            -0.4839000105857849,
            -5.171000003814697,
            -1.420300006866455
          ]
        },
        {
          "atom_index": 1245,
          "name": "CA",
          "element": "C",
          "coord": [
            -0.41449999809265137,
            -5.162300109863281,
            -1.2925000190734863
          ]
        },
        {
          "atom_index": 1246,
          "name": "C",
          "element": "C",
          "coord": [
            -0.48989999294281006,
            -5.07919979095459,
            -1.1883000135421753
          ]
        },
        {
          "atom_index": 1247,
          "name": "O",
          "element": "O",
          "coord": [
            -0.46939998865127563,
            -5.097499847412109,
            -1.0683000087738037
          ]
        },
        {
          "atom_index": 1248,
          "name": "CB",
          "element": "C",
          "coord": [
            -0.27149999141693115,
            -5.111599922180176,
            -1.312999963760376
          ]
        },
        {
          "atom_index": 1249,
          "name": "CG",
          "element": "C",
          "coord": [
            -0.1834000051021576,
            -5.21619987487793,
            -1.382599949836731
          ]
        },
        {
          "atom_index": 1250,
          "name": "CD",
          "element": "C",
          "coord": [
            -0.04129999876022339,
            -5.168499946594238,
            -1.4069000482559204
          ]
        },
        {
          "atom_index": 1251,
          "name": "NE",
          "element": "N",
          "coord": [
            0.0357000008225441,
            -5.270299911499023,
            -1.4780999422073364
          ]
        },
        {
          "atom_index": 1252,
          "name": "CZ",
          "element": "C",
          "coord": [
            0.15649999678134918,
            -5.250800132751465,
            -1.5302000045776367
          ]
        },
        {
          "atom_index": 1253,
          "name": "NH1",
          "element": "N",
          "coord": [
            0.2160000056028366,
            -5.132999897003174,
            -1.5190000534057617
          ]
        },
        {
          "atom_index": 1254,
          "name": "NH2",
          "element": "N",
          "coord": [
            0.21629999577999115,
            -5.348400115966797,
            -1.5973999500274658
          ]
        }
      ]
    },
    {
      "id": "A:173",
      "chain": "A",
      "resseq": 173,
      "icode": "",
      "resname": "ARG",
      "hetflag": " ",
      "sasa": 0.0,
      "atoms": [
        {
          "atom_index": 1255,
          "name": "N",
          "element": "N",
          "coord": [
            -0.5774999856948853,
            -4.988699913024902,
            -1.2330000400543213
          ]
        },
        {
          "atom_index": 1256,
          "name": "CA",
          "element": "C",
          "coord": [
            -0.656499981880188,
            -4.9116997718811035,
            -1.1375000476837158
          ]
        },
        {
          "atom_index": 1257,
          "name": "C",
          "element": "C",
          "coord": [
            -0.8061000108718872,
            -4.941999912261963,
            -1.1523000001907349
          ]
        },
        {
          "atom_index": 1258,
          "name": "O",
          "element": "O",
          "coord": [
            -0.8798999786376953,
            -4.938199996948242,
            -1.0536999702453613
          ]
        },
        {
          "atom_index": 1259,
          "name": "CB",
          "element": "C",
          "coord": [
            -0.6316999793052673,
            -4.7606000900268555,
            -1.1514999866485596
          ]
        },
        {
          "atom_index": 1260,
          "name": "CG",
          "element": "C",
          "coord": [
            -0.6948000192642212,
            -4.692299842834473,
            -1.2726000547409058
          ]
        },
        {
          "atom_index": 1261,
          "name": "CD",
          "element": "C",
          "coord": [
            -0.6761999726295471,
            -4.54010009765625,
            -1.2617000341415405
          ]
        },
        {
          "atom_index": 1262,
          "name": "NE",
          "element": "N",
          "coord": [
            -0.7299000024795532,
            -4.468100070953369,
            -1.3769999742507935
          ]
        },
        {
          "atom_index": 1263,
          "name": "CZ",
          "element": "C",
          "coord": [
            -0.7215999960899353,
            -4.336299896240234,
            -1.393399953842163
          ]
        },
        {
          "atom_index": 1264,
          "name": "NH1",
          "element": "N",
          "coord": [
            -0.6620000004768372,
            -4.261300086975098,
            -1.3020000457763672
          ]
        },
        {
          "atom_index": 1265,
          "name": "NH2",
          "element": "N",
          "coord": [
            -0.7713000178337097,
            -4.2795000076293945,
            -1.5024000406265259
          ]
        }
      ]
    },
    {
      "id": "A:174",
      "chain": "A",
      "resseq": 174,
      "icode": "",
      "resname": "THR",
      "hetflag": " ",
      "sasa": 0.0,
      "atoms": [
        {
          "atom_index": 1266,
          "name": "N",
          "element": "N",
          "coord": [
            -0.8508999943733215,
            -4.9745001792907715,
            -1.2735999822616577
          ]
        },
        {
          "atom_index": 1267,
          "name": "CA",
          "element": "C",
          "coord": [
            -0.9933000206947327,
            -5.004000186920166,
            -1.2936999797821045
          ]
        },
        {
          "atom_index": 1268,
          "name": "C",
          "element": "C",
          "coord": [
            -1.0355000495910645,
            -5.142899990081787,
            -1.246999979019165
          ]
        },
        {
          "atom_index": 1269,
          "name": "O",
          "element": "O",
          "coord": [
            -1.1542999744415283,
            -5.1697001457214355,
            -1.2312999963760376
          ]
        },
        {
          "atom_index": 1270,
          "name": "CB",
          "element": "C",
          "coord": [
            -1.0354000329971313,
            -4.984300136566162,
            -1.4408999681472778
          ]
        },
        {
          "atom_index": 1271,
          "name": "OG1",
          "element": "O",
          "coord": [
            -0.9535999894142151,
            -5.064799785614014,
            -1.526900053024292
          ]
        },
        {
          "atom_index": 1272,
          "name": "CG2",
          "element": "C",
          "coord": [
            -1.0216000080108643,
            -4.837200164794922,
            -1.4800000190734863
          ]
        }
      ]
    },
    {
      "id": "A:175",
      "chain": "A",
      "resseq": 175,
      "icode": "",
      "resname": "ARG",
      "hetflag": " ",
      "sasa": 0.0,
      "atoms": [
        {
          "atom_index": 1273,
          "name": "N",
          "element": "N",
          "coord": [
            -0.9384999871253967,
            -5.231200218200684,
            -1.2237999439239502
          ]
        },
        {
          "atom_index": 1274,
          "name": "CA",
          "element": "C",
          "coord": [
            -0.9685999751091003,
            -5.366099834442139,
            -1.176300048828125
          ]
        },
        {
          "atom_index": 1275,
          "name": "C",
          "element": "C",
          "coord": [
            -1.018399953842163,
            -5.357900142669678,
            -1.0305999517440796
          ]
        },
        {
          "atom_index": 1276,
          "name": "O",
          "element": "O",
          "coord": [
            -1.086300015449524,
            -5.4481000900268555,
            -0.9811999797821045
          ]
        },
        {
          "atom_index": 1277,
          "name": "CB",
          "element": "C",
          "coord": [
            -0.84170001745224,
            -5.452300071716309,
            -1.1797000169754028
          ]
        },
        {
          "atom_index": 1278,
          "name": "CG",
          "element": "C",
          "coord": [
            -0.7635999917984009,
            -5.44920015335083,
            -1.0477999448776245
          ]
        },
        {
          "atom_index": 1279,
          "name": "CD",
          "element": "C",
          "coord": [
            -0.6184999942779541,
            -5.400599956512451,
            -1.05649995803833
          ]
        },
        {
          "atom_index": 1280,
          "name": "NE",
          "element": "N",
          "coord": [
            -0.5310999751091003,
            -5.489200115203857,
            -1.1323000192642212
          ]
        },
        {
          "atom_index": 1281,
          "name": "CZ",
          "element": "C",
          "coord": [
            -0.4004000127315521,
            -5.506100177764893,
            -1.1093000173568726
          ]
        },
        {
          "atom_index": 1282,
          "name": "NH1",
          "element": "N",
          "coord": [
            -0.33899998664855957,
            -5.441699981689453,
            -1.011199951171875
          ]
        },
        {
          "atom_index": 1283,
          "name": "NH2",
          "element": "N",
          "coord": [
            -0.33009999990463257,
            -5.587100028991699,
            -1.187000036239624
          ]
        }
      ]
    },
    {
      "id": "A:176",
      "chain": "A",
      "resseq": 176,
      "icode": "",
      "resname": "THR",
      "hetflag": " ",
      "sasa": 0.0,
      "atoms": [
        {
          "atom_index": 1284,
          "name": "N",
          "element": "N",
          "coord": [
            -0.9847999811172485,
            -5.248199939727783,
            -0.9634000062942505
          ]
        },
        {
          "atom_index": 1285,
          "name": "CA",
          "element": "C",
          "coord": [
            -1.0197999477386475,
            -5.230500221252441,
            -0.8230000138282776
          ]
        },
        {
          "atom_index": 1286,
          "name": "C",
          "element": "C",
          "coord": [
            -1.167099952697754,
            -5.204599857330322,
            -0.795199990272522
          ]
        },
        {
          "atom_index": 1287,
          "name": "O",
          "element": "O",
          "coord": [
            -1.2110999822616577,
            -5.211699962615967,
            -0.6808000206947327
          ]
        },
        {
          "atom_index": 1288,
          "name": "CB",
          "element": "C",
          "coord": [
            -0.9369000196456909,
            -5.117199897766113,
            -0.760200023651123
          ]
        },
        {
          "atom_index": 1289,
          "name": "OG1",
          "element": "O",
          "coord": [
            -0.9768000245094299,
            -4.990799903869629,
            -0.815500020980835
          ]
        },
        {
          "atom_index": 1290,
          "name": "CG2",
          "element": "C",
          "coord": [
            -0.7878999710083008,
            -5.140100002288818,
            -0.788100004196167
          ]
        }
      ]
    },
    {
      "id": "A:177",
      "chain": "A",
      "resseq": 177,
      "icode": "",
      "resname": "ILE",
      "hetflag": " ",
      "sasa": 0.0,
      "atoms": [
        {
          "atom_index": 1291,
          "name": "N",
          "element": "N",
          "coord": [
            -1.2431999444961548,
            -5.175300121307373,
            -0.8996999859809875
          ]
        },
        {
          "atom_index": 1292,
          "name": "CA",
          "element": "C",
          "coord": [
            -1.385599970817566,
            -5.14870023727417,
            -0.8834999799728394
          ]
        },
        {
          "atom_index": 1293,
          "name": "C",
          "element": "C",
          "coord": [
            -1.4652999639511108,
            -5.276000022888184,
            -0.8564000129699707
          ]
        },
        {
          "atom_index": 1294,
          "name": "O",
          "element": "O",
          "coord": [
            -1.555999994277954,
            -5.276899814605713,
            -0.772599995136261
          ]
        },
        {
          "atom_index": 1295,
          "name": "CB",
          "element": "C",
          "coord": [
            -1.4436999559402466,
            -5.081699848175049,
            -1.0104000568389893
          ]
        },
        {
          "atom_index": 1296,
          "name": "CG1",
          "element": "C",
          "coord": [
            -1.37090003490448,
            -4.949900150299072,
            -1.038699984550476
          ]
        },
        {
          "atom_index": 1297,
          "name": "CG2",
          "element": "C",
          "coord": [
            -1.5932999849319458,
            -5.05679988861084,
            -0.9922999739646912
          ]
        },
        {
          "atom_index": 1298,
          "name": "CD1",
          "element": "C",
          "coord": [
            -1.3960000276565552,
            -4.894599914550781,
            -1.1792999505996704
          ]
        }
      ]
    },
    {
      "id": "A:178",
      "chain": "A",
      "resseq": 178,
      "icode": "",
      "resname": "GLY",
      "hetflag": " ",
      "sasa": 0.0,
      "atoms": [
        {
          "atom_index": 1299,
          "name": "N",
          "element": "N",
          "coord": [
            -1.4283000230789185,
            -5.384300231933594,
            -0.9248999953269958
          ]
        },
        {
          "atom_index": 1300,
          "name": "CA",
          "element": "C",
          "coord": [
            -1.5015000104904175,
            -5.509300231933594,
            -0.9136999845504761
          ]
        },
        {
          "atom_index": 1301,
          "name": "C",
          "element": "C",
          "coord": [
            -1.4620000123977661,
            -5.617199897766113,
            -0.8151999711990356
          ]
        },
        {
          "atom_index": 1302,
          "name": "O",
          "element": "O",
          "coord": [
            -1.3456000089645386,
            -5.628399848937988,
            -0.7753999829292297
          ]
        }
      ]
    },
    {
      "id": "A:179",
      "chain": "A",
      "resseq": 179,
      "icode": "",
      "resname": "PRO",
      "hetflag": " ",
      "sasa": 0.0,
      "atoms": [
        {
          "atom_index": 1303,
          "name": "N",
          "element": "N",
          "coord": [
            -1.5586999654769897,
            -5.702199935913086,
            -0.7771000266075134
          ]
        },
        {
          "atom_index": 1304,
          "name": "CA",
          "element": "C",
          "coord": [
            -1.5394999980926514,
            -5.812099933624268,
            -0.6822999715805054
          ]
        },
        {
          "atom_index": 1305,
          "name": "C",
          "element": "C",
          "coord": [
            -1.4562000036239624,
            -5.93120002746582,
            -0.7304999828338623
          ]
        },
        {
          "atom_index": 1306,
          "name": "O",
          "element": "O",
          "coord": [
            -1.3969999551773071,
            -6.001100063323975,
            -0.6489999890327454
          ]
        },
        {
          "atom_index": 1307,
          "name": "CB",
          "element": "C",
          "coord": [
            -1.6826000213623047,
            -5.852200031280518,
            -0.6478999853134155
          ]
        },
        {
          "atom_index": 1308,
          "name": "CG",
          "element": "C",
          "coord": [
            -1.753100037574768,
            -5.832200050354004,
            -0.7789000272750854
          ]
        },
        {
          "atom_index": 1309,
          "name": "CD",
          "element": "C",
          "coord": [
            -1.6983000040054321,
            -5.698699951171875,
            -0.8253999948501587
          ]
        }
      ]
    },
    {
      "id": "A:180",
      "chain": "A",
      "resseq": 180,
      "icode": "",
      "resname": "LEU",
      "hetflag": " ",
      "sasa": 0.0,
      "atoms": [
        {
          "atom_index": 1310,
          "name": "N",
          "element": "N",
          "coord": [
            -1.4515999555587769,
            -5.9552001953125,
            -0.861299991607666
          ]
        },
        {
          "atom_index": 1311,
          "name": "CA",
          "element": "C",
          "coord": [
            -1.3752000331878662,
            -6.068600177764893,
            -0.9128999710083008
          ]
        },
        {
          "atom_index": 1312,
          "name": "C",
          "element": "C",
          "coord": [
            -1.2249000072479248,
            -6.049300193786621,
            -0.8910999894142151
          ]
        },
        {
          "atom_index": 1313,
          "name": "O",
          "element": "O",
          "coord": [
            -1.1496000289916992,
            -6.146399974822998,
            -0.8770999908447266
          ]
        },
        {
          "atom_index": 1314,
          "name": "CB",
          "element": "C",
          "coord": [
            -1.405900001525879,
            -6.090099811553955,
            -1.0618000030517578
          ]
        },
        {
          "atom_index": 1315,
          "name": "CG",
          "element": "C",
          "coord": [
            -1.5506999492645264,
            -6.1331000328063965,
            -1.0894999504089355
          ]
        },
        {
          "atom_index": 1316,
          "name": "CD1",
          "element": "C",
          "coord": [
            -1.5800000429153442,
            -6.1269001960754395,
            -1.2382999658584595
          ]
        },
        {
          "atom_index": 1317,
          "name": "CD2",
          "element": "C",
          "coord": [
            -1.572700023651123,
            -6.27370023727417,
            -1.0355000495910645
          ]
        }
      ]
    },
    {
      "id": "A:181",
      "chain": "A",
      "resseq": 181,
      "icode": "",
      "resname": "TRP",
      "hetflag": " ",
      "sasa": 0.0,
      "atoms": [
        {
          "atom_index": 1318,
          "name": "N",
          "element": "N",
          "coord": [
            -1.1825000047683716,
            -5.923699855804443,
            -0.887499988079071
          ]
        },
        {
          "atom_index": 1319,
          "name": "CA",
          "element": "C",
          "coord": [
            -1.0424000024795532,
            -5.889999866485596,
            -0.8657000064849854
          ]
        },
        {
          "atom_index": 1320,
          "name": "C",
          "element": "C",
          "coord": [
            -0.9965000152587891,
            -5.930200099945068,
            -0.7253000140190125
          ]
        },
        {
          "atom_index": 1321,
          "name": "O",
          "element": "O",
          "coord": [
            -0.8805999755859375,
            -5.968200206756592,
            -0.7057999968528748
          ]
        },
        {
          "atom_index": 1322,
          "name": "CB",
          "element": "C",
          "coord": [
            -1.0219000577926636,
            -5.739799976348877,
            -0.8877999782562256
          ]
        },
        {
          "atom_index": 1323,
          "name": "CG",
          "element": "C",
          "coord": [
            -0.8913999795913696,
            -5.6855998039245605,
            -0.8371000289916992
          ]
        },
        {
          "atom_index": 1324,
          "name": "CD1",
          "element": "C",
          "coord": [
            -0.8744999766349792,
            -5.585899829864502,
            -0.745199978351593
          ]
        },
        {
          "atom_index": 1325,
          "name": "CD2",
          "element": "C",
          "coord": [
            -0.7598000168800354,
            -5.725100040435791,
            -0.8781999945640564
          ]
        },
        {
          "atom_index": 1326,
          "name": "NE1",
          "element": "N",
          "coord": [
            -0.7404000163078308,
            -5.5605998039245605,
            -0.7264999747276306
          ]
        },
        {
          "atom_index": 1327,
          "name": "CE2",
          "element": "C",
          "coord": [
            -0.6678000092506409,
            -5.644700050354004,
            -0.8070999979972839
          ]
        },
        {
          "atom_index": 1328,
          "name": "CE3",
          "element": "C",
          "coord": [
            -0.7106000185012817,
            -5.820300102233887,
            -0.968500018119812
          ]
        },
        {
          "atom_index": 1329,
          "name": "CZ2",
          "element": "C",
          "coord": [
            -0.52920001745224,
            -5.656599998474121,
            -0.8233000040054321
          ]
        },
        {
          "atom_index": 1330,
          "name": "CZ3",
          "element": "C",
          "coord": [
            -0.5722000002861023,
            -5.832099914550781,
            -0.9847999811172485
          ]
        },
        {
          "atom_index": 1331,
          "name": "CH2",
          "element": "C",
          "coord": [
            -0.48350000381469727,
            -5.750500202178955,
            -0.9124000072479248
          ]
        }
      ]
    },
    {
      "id": "A:182",
      "chain": "A",
      "resseq": 182,
      "icode": "",
      "resname": "LYS",
      "hetflag": " ",
      "sasa": 0.0,
      "atoms": [
        {
          "atom_index": 1332,
          "name": "N",
          "element": "N",
          "coord": [
            -1.0871000289916992,
            -5.922599792480469,
            -0.628000020980835
          ]
        },
        {
          "atom_index": 1333,
          "name": "CA",
          "element": "C",
          "coord": [
            -1.0537999868392944,
            -5.958600044250488,
            -0.4902999997138977
          ]
        },
        {
          "atom_index": 1334,
          "name": "C",
          "element": "C",
          "coord": [
            -1.0113999843597412,
            -6.104800224304199,
            -0.4837000072002411
          ]
        },
        {
          "atom_index": 1335,
          "name": "O",
          "element": "O",
          "coord": [
            -0.9146000146865845,
            -6.138700008392334,
            -0.41589999198913574
          ]
        },
        {
          "atom_index": 1336,
          "name": "CB",
          "element": "C",
          "coord": [
            -1.1741000413894653,
            -5.937900066375732,
            -0.3977000117301941
          ]
        },
        {
          "atom_index": 1337,
          "name": "CG",
          "element": "C",
          "coord": [
            -1.2187000513076782,
            -5.792799949645996,
            -0.3831999897956848
          ]
        },
        {
          "atom_index": 1338,
          "name": "CD",
          "element": "C",
          "coord": [
            -1.1208000183105469,
            -5.71019983291626,
            -0.30230000615119934
          ]
        },
        {
          "atom_index": 1339,
          "name": "CE",
          "element": "C",
          "coord": [
            -1.1822999715805054,
            -5.573299884796143,
            -0.2696000039577484
          ]
        },
        {
          "atom_index": 1340,
          "name": "NZ",
          "element": "N",
          "coord": [
            -1.089900016784668,
            -5.481599807739258,
            -0.1979999989271164
          ]
        }
      ]
    },
    {
      "id": "A:183",
      "chain": "A",
      "resseq": 183,
      "icode": "",
      "resname": "GLY",
      "hetflag": " ",
      "sasa": 0.0,
      "atoms": [
        {
          "atom_index": 1341,
          "name": "N",
          "element": "N",
          "coord": [
            -1.0850000381469727,
            -6.190000057220459,
            -0.5544000267982483
          ]
        },
        {
          "atom_index": 1342,
          "name": "CA",
          "element": "C",
          "coord": [
            -1.054800033569336,
            -6.331900119781494,
            -0.5555999875068665
          ]
        },
        {
          "atom_index": 1343,
          "name": "C",
          "element": "C",
          "coord": [
            -0.9232000112533569,
            -6.362199783325195,
            -0.6233999729156494
          ]
        },
        {
          "atom_index": 1344,
          "name": "O",
          "element": "O",
          "coord": [
            -0.852400004863739,
            -6.4552001953125,
            -0.5849000215530396
          ]
        }
      ]
    },
    {
      "id": "A:184",
      "chain": "A",
      "resseq": 184,
      "icode": "",
      "resname": "MET",
      "hetflag": " ",
      "sasa": 0.0,
      "atoms": [
        {
          "atom_index": 1345,
          "name": "N",
          "element": "N",
          "coord": [
            -0.8906999826431274,
            -6.2845001220703125,
            -0.7258999943733215
          ]
        },
        {
          "atom_index": 1346,
          "name": "CA",
          "element": "C",
          "coord": [
            -0.765999972820282,
            -6.303599834442139,
            -0.7979999780654907
          ]
        },
        {
          "atom_index": 1347,
          "name": "C",
          "element": "C",
          "coord": [
            -0.6491000056266785,
            -6.27370023727417,
            -0.7045999765396118
          ]
        },
        {
          "atom_index": 1348,
          "name": "O",
          "element": "O",
          "coord": [
            -0.5504000186920166,
            -6.346799850463867,
            -0.7024000287055969
          ]
        },
        {
          "atom_index": 1349,
          "name": "CB",
          "element": "C",
          "coord": [
            -0.7595999836921692,
            -6.211299896240234,
            -0.9199000000953674
          ]
        },
        {
          "atom_index": 1350,
          "name": "CG",
          "element": "C",
          "coord": [
            -0.6384999752044678,
            -6.234899997711182,
            -1.007200002670288
          ]
        },
        {
          "atom_index": 1351,
          "name": "SD",
          "element": "S",
          "coord": [
            -0.6539000272750854,
            -6.390399932861328,
            -1.097100019454956
          ]
        },
        {
          "atom_index": 1352,
          "name": "CE",
          "element": "C",
          "coord": [
            -0.5753999948501587,
            -6.5040998458862305,
            -0.9891999959945679
          ]
        }
      ]
    },
    {
      "id": "A:185",
      "chain": "A",
      "resseq": 185,
      "icode": "",
      "resname": "LYS",
      "hetflag": " ",
      "sasa": 0.0,
      "atoms": [
        {
          "atom_index": 1353,
          "name": "N",
          "element": "N",
          "coord": [
            -0.6599000096321106,
            -6.165800094604492,
            -0.6273999810218811
          ]
        },
        {
          "atom_index": 1354,
          "name": "CA",
          "element": "C",
          "coord": [
            -0.5529000163078308,
            -6.132199764251709,
            -0.534500002861023
          ]
        },
        {
          "atom_index": 1355,
          "name": "C",
          "element": "C",
          "coord": [
            -0.53329998254776,
            -6.242800235748291,
            -0.43059998750686646
          ]
        },
        {
          "atom_index": 1356,
          "name": "O",
          "element": "O",
          "coord": [
            -0.4212999939918518,
            -6.2642998695373535,
            -0.38350000977516174
          ]
        },
        {
          "atom_index": 1357,
          "name": "CB",
          "element": "C",
          "coord": [
            -0.5805000066757202,
            -5.998600006103516,
            -0.4636000096797943
          ]
        },
        {
          "atom_index": 1358,
          "name": "CG",
          "element": "C",
          "coord": [
            -0.559499979019165,
            -5.876500129699707,
            -0.5534999966621399
          ]
        },
        {
          "atom_index": 1359,
          "name": "CD",
          "element": "C",
          "coord": [
            -0.5511000156402588,
            -5.744900226593018,
            -0.474700003862381
          ]
        },
        {
          "atom_index": 1360,
          "name": "CE",
          "element": "C",
          "coord": [
            -0.6815999746322632,
            -5.711100101470947,
            -0.4041000008583069
          ]
        },
        {
          "atom_index": 1361,
          "name": "NZ",
          "element": "N",
          "coord": [
            -0.6793000102043152,
            -5.571300029754639,
            -0.35030001401901245
          ]
        }
      ]
    },
    {
      "id": "A:186",
      "chain": "A",
      "resseq": 186,
      "icode": "",
      "resname": "ARG",
      "hetflag": " ",
      "sasa": 0.0,
      "atoms": [
        {
          "atom_index": 1362,
          "name": "N",
          "element": "N",
          "coord": [
            -0.640500009059906,
            -6.313899993896484,
            -0.3955000042915344
          ]
        },
        {
          "atom_index": 1363,
          "name": "CA",
          "element": "C",
          "coord": [
            -0.6288999915122986,
            -6.420499801635742,
            -0.2962000072002411
          ]
        },
        {
          "atom_index": 1364,
          "name": "C",
          "element": "C",
          "coord": [
            -0.5414999723434448,
            -6.533999919891357,
            -0.3474999964237213
          ]
        },
        {
          "atom_index": 1365,
          "name": "O",
          "element": "O",
          "coord": [
            -0.44600000977516174,
            -6.573500156402588,
            -0.2800000011920929
          ]
        },
        {
          "atom_index": 1366,
          "name": "CB",
          "element": "C",
          "coord": [
            -0.7670000195503235,
            -6.475500106811523,
            -0.25609999895095825
          ]
        },
        {
          "atom_index": 1367,
          "name": "CG",
          "element": "C",
          "coord": [
            -0.7702000141143799,
            -6.553800106048584,
            -0.12219999730587006
          ]
        },
        {
          "atom_index": 1368,
          "name": "CD",
          "element": "C",
          "coord": [
            -0.6984000205993652,
            -6.689599990844727,
            -0.12839999794960022
          ]
        },
        {
          "atom_index": 1369,
          "name": "NE",
          "element": "N",
          "coord": [
            -0.6812999844551086,
            -6.752299785614014,
            0.0034000000450760126
          ]
        },
        {
          "atom_index": 1370,
          "name": "CZ",
          "element": "C",
          "coord": [
            -0.7565000057220459,
            -6.851500034332275,
            0.051500000059604645
          ]
        },
        {
          "atom_index": 1371,
          "name": "NH1",
          "element": "N",
          "coord": [
            -0.8567000031471252,
            -6.902599811553955,
            -0.019899999722838402
          ]
        },
        {
          "atom_index": 1372,
          "name": "NH2",
          "element": "N",
          "coord": [
            -0.7311999797821045,
            -6.9008002281188965,
            0.17190000414848328
          ]
        }
      ]
    },
    {
      "id": "A:187",
      "chain": "A",
      "resseq": 187,
      "icode": "",
      "resname": "VAL",
      "hetflag": " ",
      "sasa": 0.0,
      "atoms": [
        {
          "atom_index": 1373,
          "name": "N",
          "element": "N",
          "coord": [
            -0.5719000101089478,
            -6.5854997634887695,
            -0.46639999747276306
          ]
        },
        {
          "atom_index": 1374,
          "name": "CA",
          "element": "C",
          "coord": [
            -0.4934000074863434,
            -6.696100234985352,
            -0.5206000208854675
          ]
        },
        {
          "atom_index": 1375,
          "name": "C",
          "element": "C",
          "coord": [
            -0.3619999885559082,
            -6.657299995422363,
            -0.5884000062942505
          ]
        },
        {
          "atom_index": 1376,
          "name": "O",
          "element": "O",
          "coord": [
            -0.2635999917984009,
            -6.730100154876709,
            -0.5758000016212463
          ]
        },
        {
          "atom_index": 1377,
          "name": "CB",
          "element": "C",
          "coord": [
            -0.5758000016212463,
            -6.78249979019165,
            -0.6204000115394592
          ]
        },
        {
          "atom_index": 1378,
          "name": "CG1",
          "element": "C",
          "coord": [
            -0.6955000162124634,
            -6.843299865722656,
            -0.5497999787330627
          ]
        },
        {
          "atom_index": 1379,
          "name": "CG2",
          "element": "C",
          "coord": [
            -0.6207000017166138,
            -6.699399948120117,
            -0.7394000291824341
          ]
        }
      ]
    },
    {
      "id": "A:188",
      "chain": "A",
      "resseq": 188,
      "icode": "",
      "resname": "PHE",
      "hetflag": " ",
      "sasa": 0.0,
      "atoms": [
        {
          "atom_index": 1380,
          "name": "N",
          "element": "N",
          "coord": [
            -0.3587000072002411,
            -6.543600082397461,
            -0.6579999923706055
          ]
        },
        {
          "atom_index": 1381,
          "name": "CA",
          "element": "C",
          "coord": [
            -0.2370000034570694,
            -6.502500057220459,
            -0.7282999753952026
          ]
        },
        {
          "atom_index": 1382,
          "name": "C",
          "element": "C",
          "coord": [
            -0.15330000221729279,
            -6.3902997970581055,
            -0.6686000227928162
          ]
        },
        {
          "atom_index": 1383,
          "name": "O",
          "element": "O",
          "coord": [
            -0.05249999836087227,
            -6.3506999015808105,
            -0.7265999913215637
          ]
        },
        {
          "atom_index": 1384,
          "name": "CB",
          "element": "C",
          "coord": [
            -0.26919999718666077,
            -6.469299793243408,
            -0.8741999864578247
          ]
        },
        {
          "atom_index": 1385,
          "name": "CG",
          "element": "C",
          "coord": [
            -0.2689000070095062,
            -6.588900089263916,
            -0.9648000001907349
          ]
        },
        {
          "atom_index": 1386,
          "name": "CD1",
          "element": "C",
          "coord": [
            -0.2930000126361847,
            -6.716000080108643,
            -0.9140999913215637
          ]
        },
        {
          "atom_index": 1387,
          "name": "CD2",
          "element": "C",
          "coord": [
            -0.24770000576972961,
            -6.57420015335083,
            -1.1013000011444092
          ]
        },
        {
          "atom_index": 1388,
          "name": "CE1",
          "element": "C",
          "coord": [
            -0.29580000042915344,
            -6.827000141143799,
            -0.998199999332428
          ]
        },
        {
          "atom_index": 1389,
          "name": "CE2",
          "element": "C",
          "coord": [
            -0.25049999356269836,
            -6.684500217437744,
            -1.1863000392913818
          ]
        },
        {
          "atom_index": 1390,
          "name": "CZ",
          "element": "C",
          "coord": [
            -0.2745000123977661,
            -6.810800075531006,
            -1.134600043296814
          ]
        }
      ]
    },
    {
      "id": "A:189",
      "chain": "A",
      "resseq": 189,
      "icode": "",
      "resname": "SER",
      "hetflag": " ",
      "sasa": 0.0,
      "atoms": [
        {
          "atom_index": 1391,
          "name": "N",
          "element": "N",
          "coord": [
            -0.19349999725818634,
            -6.337399959564209,
            -0.5540000200271606
          ]
        },
        {
          "atom_index": 1392,
          "name": "CA",
          "element": "C",
          "coord": [
            -0.11309999972581863,
            -6.233699798583984,
            -0.4909999966621399
          ]
        },
        {
          "atom_index": 1393,
          "name": "C",
          "element": "C",
          "coord": [
            -0.07779999822378159,
            -6.276899814605713,
            -0.34950000047683716
          ]
        },
        {
          "atom_index": 1394,
          "name": "O",
          "element": "O",
          "coord": [
            0.03240000084042549,
            -6.324699878692627,
            -0.32339999079704285
          ]
        },
        {
          "atom_index": 1395,
          "name": "CB",
          "element": "C",
          "coord": [
            -0.1876000016927719,
            -6.099299907684326,
            -0.4878999888896942
          ]
        },
        {
          "atom_index": 1396,
          "name": "OG",
          "element": "O",
          "coord": [
            -0.19939999282360077,
            -6.0447998046875,
            -0.6182000041007996
          ]
        }
      ]
    },
    {
      "id": "A:190",
      "chain": "A",
      "resseq": 190,
      "icode": "",
      "resname": "ASP",
      "hetflag": " ",
      "sasa": 0.0,
      "atoms": [
        {
          "atom_index": 1397,
          "name": "N",
          "element": "N",
          "coord": [
            -0.17350000143051147,
            -6.262899875640869,
            -0.258899986743927
          ]
        },
        {
          "atom_index": 1398,
          "name": "CA",
          "element": "C",
          "coord": [
            -0.1526000052690506,
            -6.297500133514404,
            -0.11919999867677689
          ]
        },
        {
          "atom_index": 1399,
          "name": "C",
          "element": "C",
          "coord": [
            -0.1225999966263771,
            -6.445199966430664,
            -0.09860000014305115
          ]
        },
        {
          "atom_index": 1400,
          "name": "O",
          "element": "O",
          "coord": [
            -0.037300001829862595,
            -6.480199813842773,
            -0.01759999990463257
          ]
        },
        {
          "atom_index": 1401,
          "name": "CB",
          "element": "C",
          "coord": [
            -0.2750000059604645,
            -6.255899906158447,
            -0.03869999945163727
          ]
        },
        {
          "atom_index": 1402,
          "name": "CG",
          "element": "C",
          "coord": [
            -0.30660000443458557,
            -6.108099937438965,
            -0.0560000017285347
          ]
        },
        {
          "atom_index": 1403,
          "name": "OD1",
          "element": "O",
          "coord": [
            -0.21310000121593475,
            -6.026700019836426,
            -0.044199999421834946
          ]
        },
        {
          "atom_index": 1404,
          "name": "OD2",
          "element": "O",
          "coord": [
            -0.4235999882221222,
            -6.073699951171875,
            -0.08209999650716782
          ]
        }
      ]
    },
    {
      "id": "A:191",
      "chain": "A",
      "resseq": 191,
      "icode": "",
      "resname": "GLY",
      "hetflag": " ",
      "sasa": 0.0,
      "atoms": [
        {
          "atom_index": 1405,
          "name": "N",
          "element": "N",
          "coord": [
            -0.19220000505447388,
            -6.530600070953369,
            -0.17260000109672546
          ]
        },
        {
          "atom_index": 1406,
          "name": "CA",
          "element": "C",
          "coord": [
            -0.17030000686645508,
            -6.673500061035156,
            -0.1606999933719635
          ]
        },
        {
          "atom_index": 1407,
          "name": "C",
          "element": "C",
          "coord": [
            -0.028300000354647636,
            -6.7133002281188965,
            -0.19660000503063202
          ]
        },
        {
          "atom_index": 1408,
          "name": "O",
          "element": "O",
          "coord": [
            0.02199999988079071,
            -6.815000057220459,
            -0.14890000224113464
          ]
        }
      ]
    },
    {
      "id": "A:192",
      "chain": "A",
      "resseq": 192,
      "icode": "",
      "resname": "PHE",
      "hetflag": " ",
      "sasa": 0.0,
      "atoms": [
        {
          "atom_index": 1409,
          "name": "N",
          "element": "N",
          "coord": [
            0.03579999879002571,
            -6.633500099182129,
            -0.2815000116825104
          ]
        },
        {
          "atom_index": 1410,
          "name": "CA",
          "element": "C",
          "coord": [
            0.17219999432563782,
            -6.660900115966797,
            -0.32420000433921814
          ]
        },
        {
          "atom_index": 1411,
          "name": "C",
          "element": "C",
          "coord": [
            0.2782000005245209,
            -6.613100051879883,
            -0.22579999268054962
          ]
        },
        {
          "atom_index": 1412,
          "name": "O",
          "element": "O",
          "coord": [
            0.3878999948501587,
            -6.6691999435424805,
            -0.22190000116825104
          ]
        },
        {
          "atom_index": 1413,
          "name": "CB",
          "element": "C",
          "coord": [
            0.2011999934911728,
            -6.593599796295166,
            -0.45910000801086426
          ]
        },
        {
          "atom_index": 1414,
          "name": "CG",
          "element": "C",
          "coord": [
            0.1356000006198883,
            -6.65939998626709,
            -0.5774999856948853
          ]
        },
        {
          "atom_index": 1415,
          "name": "CD1",
          "element": "C",
          "coord": [
            0.1492999941110611,
            -6.603400230407715,
            -0.7039999961853027
          ]
        },
        {
          "atom_index": 1416,
          "name": "CD2",
          "element": "C",
          "coord": [
            0.062199998646974564,
            -6.7769999504089355,
            -0.5637000203132629
          ]
        },
        {
          "atom_index": 1417,
          "name": "CE1",
          "element": "C",
          "coord": [
            0.09120000153779984,
            -6.663400173187256,
            -0.8151000142097473
          ]
        },
        {
          "atom_index": 1418,
          "name": "CE2",
          "element": "C",
          "coord": [
            0.003599999938160181,
            -6.837699890136719,
            -0.6747999787330627
          ]
        },
        {
          "atom_index": 1419,
          "name": "CZ",
          "element": "C",
          "coord": [
            0.018200000748038292,
            -6.780799865722656,
            -0.800599992275238
          ]
        }
      ]
    },
    {
      "id": "A:193",
      "chain": "A",
      "resseq": 193,
      "icode": "",
      "resname": "ILE",
      "hetflag": " ",
      "sasa": 0.0,
      "atoms": [
        {
          "atom_index": 1420,
          "name": "N",
          "element": "N",
          "coord": [
            0.24740000069141388,
            -6.510799884796143,
            -0.1459999978542328
          ]
        },
        {
          "atom_index": 1421,
          "name": "CA",
          "element": "C",
          "coord": [
            0.3488999903202057,
            -6.45550012588501,
            -0.0560000017285347
          ]
        },
        {
          "atom_index": 1422,
          "name": "C",
          "element": "C",
          "coord": [
            0.3222000002861023,
            -6.444799900054932,
            0.09359999746084213
          ]
        },
        {
          "atom_index": 1423,
          "name": "O",
          "element": "O",
          "coord": [
            0.4146000146865845,
            -6.414400100708008,
            0.16949999332427979
          ]
        },
        {
          "atom_index": 1424,
          "name": "CB",
          "element": "C",
          "coord": [
            0.39239999651908875,
            -6.314499855041504,
            -0.10450000315904617
          ]
        },
        {
          "atom_index": 1425,
          "name": "CG1",
          "element": "C",
          "coord": [
            0.27619999647140503,
            -6.215099811553955,
            -0.08879999816417694
          ]
        },
        {
          "atom_index": 1426,
          "name": "CG2",
          "element": "C",
          "coord": [
            0.43630000948905945,
            -6.321599960327148,
            -0.2506999969482422
          ]
        },
        {
          "atom_index": 1427,
          "name": "CD1",
          "element": "C",
          "coord": [
            0.31369999051094055,
            -6.0690999031066895,
            -0.1225999966263771
          ]
        }
      ]
    },
    {
      "id": "A:194",
      "chain": "A",
      "resseq": 194,
      "icode": "",
      "resname": "SER",
      "hetflag": " ",
      "sasa": 0.0,
      "atoms": [
        {
          "atom_index": 1428,
          "name": "N",
          "element": "N",
          "coord": [
            0.19949999451637268,
            -6.470300197601318,
            0.13760000467300415
          ]
        },
        {
          "atom_index": 1429,
          "name": "CA",
          "element": "C",
          "coord": [
            0.1680999994277954,
            -6.457200050354004,
            0.27970001101493835
          ]
        },
        {
          "atom_index": 1430,
          "name": "C",
          "element": "C",
          "coord": [
            0.13779999315738678,
            -6.586599826812744,
            0.3538999855518341
          ]
        },
        {
          "atom_index": 1431,
          "name": "O",
          "element": "O",
          "coord": [
            0.02800000086426735,
            -6.64139986038208,
            0.34389999508857727
          ]
        },
        {
          "atom_index": 1432,
          "name": "CB",
          "element": "C",
          "coord": [
            0.05090000107884407,
            -6.359899997711182,
            0.298799991607666
          ]
        },
        {
          "atom_index": 1433,
          "name": "OG",
          "element": "O",
          "coord": [
            0.08410000056028366,
            -6.231500148773193,
            0.2484000027179718
          ]
        }
      ]
    },
    {
      "id": "A:195",
      "chain": "A",
      "resseq": 195,
      "icode": "",
      "resname": "GLY",
      "hetflag": " ",
      "sasa": 0.0,
      "atoms": [
        {
          "atom_index": 1434,
          "name": "N",
          "element": "N",
          "coord": [
            0.23649999499320984,
            -6.632900238037109,
            0.4300000071525574
          ]
        },
        {
          "atom_index": 1435,
          "name": "CA",
          "element": "C",
          "coord": [
            0.2215999960899353,
            -6.754000186920166,
            0.5084999799728394
          ]
        },
        {
          "atom_index": 1436,
          "name": "C",
          "element": "C",
          "coord": [
            0.35600000619888306,
            -6.823299884796143,
            0.5163999795913696
          ]
        },
        {
          "atom_index": 1437,
          "name": "O",
          "element": "O",
          "coord": [
            0.4587000012397766,
            -6.764500141143799,
            0.48100000619888306
          ]
        }
      ]
    },
    {
      "id": "A:196",
      "chain": "A",
      "resseq": 196,
      "icode": "",
      "resname": "ASP",
      "hetflag": " ",
      "sasa": 0.0,
      "atoms": [
        {
          "atom_index": 1438,
          "name": "N",
          "element": "N",
          "coord": [
            0.3564000129699707,
            -6.9475998878479,
            0.5631999969482422
          ]
        },
        {
          "atom_index": 1439,
          "name": "CA",
          "element": "C",
          "coord": [
            0.48010000586509705,
            -7.025300025939941,
            0.5702999830245972
          ]
        },
        {
          "atom_index": 1440,
          "name": "C",
          "element": "C",
          "coord": [
            0.5353999733924866,
            -7.0233001708984375,
            0.4277999997138977
          ]
        },
        {
          "atom_index": 1441,
          "name": "O",
          "element": "O",
          "coord": [
            0.4595000147819519,
            -7.039599895477295,
            0.3319000005722046
          ]
        },
        {
          "atom_index": 1442,
          "name": "CB",
          "element": "C",
          "coord": [
            0.44690001010894775,
            -7.168799877166748,
            0.6121000051498413
          ]
        },
        {
          "atom_index": 1443,
          "name": "CG",
          "element": "C",
          "coord": [
            0.5701000094413757,
            -7.252600193023682,
            0.6401000022888184
          ]
        },
        {
          "atom_index": 1444,
          "name": "OD1",
          "element": "O",
          "coord": [
            0.5631999969482422,
            -7.335700035095215,
            0.7332000136375427
          ]
        },
        {
          "atom_index": 1445,
          "name": "OD2",
          "element": "O",
          "coord": [
            0.6725000143051147,
            -7.236700057983398,
            0.5698000192642212
          ]
        }
      ]
    },
    {
      "id": "A:197",
      "chain": "A",
      "resseq": 197,
      "icode": "",
      "resname": "ALA",
      "hetflag": " ",
      "sasa": 0.0,
      "atoms": [
        {
          "atom_index": 1446,
          "name": "N",
          "element": "N",
          "coord": [
            0.6658999919891357,
            -7.002399921417236,
            0.4129999876022339
          ]
        },
        {
          "atom_index": 1447,
          "name": "CA",
          "element": "C",
          "coord": [
            0.7267000079154968,
            -6.998799800872803,
            0.2800999879837036
          ]
        },
        {
          "atom_index": 1448,
          "name": "C",
          "element": "C",
          "coord": [
            0.6919000148773193,
            -7.124800205230713,
            0.20110000669956207
          ]
        },
        {
          "atom_index": 1449,
          "name": "O",
          "element": "O",
          "coord": [
            0.671999990940094,
            -7.120100021362305,
            0.07919999957084656
          ]
        },
        {
          "atom_index": 1450,
          "name": "CB",
          "element": "C",
          "coord": [
            0.8783000111579895,
            -6.9842000007629395,
            0.29179999232292175
          ]
        }
      ]
    },
    {
      "id": "A:198",
      "chain": "A",
      "resseq": 198,
      "icode": "",
      "resname": "VAL",
      "hetflag": " ",
      "sasa": 0.0,
      "atoms": [
        {
          "atom_index": 1451,
          "name": "N",
          "element": "N",
          "coord": [
            0.6841999888420105,
            -7.23769998550415,
            0.2703000009059906
          ]
        },
        {
          "atom_index": 1452,
          "name": "CA",
          "element": "C",
          "coord": [
            0.6510000228881836,
            -7.362500190734863,
            0.20409999787807465
          ]
        },
        {
          "atom_index": 1453,
          "name": "C",
          "element": "C",
          "coord": [
            0.5048999786376953,
            -7.360499858856201,
            0.15839999914169312
          ]
        },
        {
          "atom_index": 1454,
          "name": "O",
          "element": "O",
          "coord": [
            0.4733000099658966,
            -7.405900001525879,
            0.04879999905824661
          ]
        },
        {
          "atom_index": 1455,
          "name": "CB",
          "element": "C",
          "coord": [
            0.6779999732971191,
            -7.482500076293945,
            0.2969000041484833
          ]
        },
        {
          "atom_index": 1456,
          "name": "CG1",
          "element": "C",
          "coord": [
            0.6252999901771545,
            -7.6107001304626465,
            0.23440000414848328
          ]
        },
        {
          "atom_index": 1457,
          "name": "CG2",
          "element": "C",
          "coord": [
            0.829200029373169,
            -7.493800163269043,
            0.32120001316070557
          ]
        }
      ]
    },
    {
      "id": "A:199",
      "chain": "A",
      "resseq": 199,
      "icode": "",
      "resname": "GLU",
      "hetflag": " ",
      "sasa": 0.0,
      "atoms": [
        {
          "atom_index": 1458,
          "name": "N",
          "element": "N",
          "coord": [
            0.41600000858306885,
            -7.307799816131592,
            0.2418999969959259
          ]
        },
        {
          "atom_index": 1459,
          "name": "CA",
          "element": "C",
          "coord": [
            0.2752000093460083,
            -7.299600124359131,
            0.20280000567436218
          ]
        },
        {
          "atom_index": 1460,
          "name": "C",
          "element": "C",
          "coord": [
            0.2660999894142151,
            -7.214200019836426,
            0.07590000331401825
          ]
        },
        {
          "atom_index": 1461,
          "name": "O",
          "element": "O",
          "coord": [
            0.19179999828338623,
            -7.246799945831299,
            -0.016499999910593033
          ]
        },
        {
          "atom_index": 1462,
          "name": "CB",
          "element": "C",
          "coord": [
            0.19040000438690186,
            -7.236700057983398,
            0.31450000405311584
          ]
        },
        {
          "atom_index": 1463,
          "name": "CG",
          "element": "C",
          "coord": [
            0.04280000180006027,
            -7.2195000648498535,
            0.2759999930858612
          ]
        },
        {
          "atom_index": 1464,
          "name": "CD",
          "element": "C",
          "coord": [
            -0.035999998450279236,
            -7.133900165557861,
            0.3741999864578247
          ]
        },
        {
          "atom_index": 1465,
          "name": "OE1",
          "element": "O",
          "coord": [
            -0.1251000016927719,
            -7.188499927520752,
            0.44269999861717224
          ]
        },
        {
          "atom_index": 1466,
          "name": "OE2",
          "element": "O",
          "coord": [
            -0.009100000374019146,
            -7.011600017547607,
            0.38260000944137573
          ]
        }
      ]
    },
    {
      "id": "A:200",
      "chain": "A",
      "resseq": 200,
      "icode": "",
      "resname": "CYS",
      "hetflag": " ",
      "sasa": 0.0,
      "atoms": [
        {
          "atom_index": 1467,
          "name": "N",
          "element": "N",
          "coord": [
            0.3427000045776367,
            -7.105299949645996,
            0.07169999927282333
          ]
        },
        {
          "atom_index": 1468,
          "name": "CA",
          "element": "C",
          "coord": [
            0.34310001134872437,
            -7.016300201416016,
            -0.04430000111460686
          ]
        },
        {
          "atom_index": 1469,
          "name": "C",
          "element": "C",
          "coord": [
            0.39500001072883606,
            -7.088399887084961,
            -0.16820000112056732
          ]
        },
        {
          "atom_index": 1470,
          "name": "O",
          "element": "O",
          "coord": [
            0.34599998593330383,
            -7.0665998458862305,
            -0.27900001406669617
          ]
        },
        {
          "atom_index": 1471,
          "name": "CB",
          "element": "C",
          "coord": [
            0.4284999966621399,
            -6.892300128936768,
            -0.015799999237060547
          ]
        },
        {
          "atom_index": 1472,
          "name": "SG",
          "element": "S",
          "coord": [
            0.357699990272522,
            -6.783100128173828,
            0.11060000211000443
          ]
        }
      ]
    },
    {
      "id": "A:201",
      "chain": "A",
      "resseq": 201,
      "icode": "",
      "resname": "SER",
      "hetflag": " ",
      "sasa": 0.0,
      "atoms": [
        {
          "atom_index": 1473,
          "name": "N",
          "element": "N",
          "coord": [
            0.4952000081539154,
            -7.173999786376953,
            -0.14830000698566437
          ]
        },
        {
          "atom_index": 1474,
          "name": "CA",
          "element": "C",
          "coord": [
            0.5522000193595886,
            -7.251699924468994,
            -0.2574999928474426
          ]
        },
        {
          "atom_index": 1475,
          "name": "C",
          "element": "C",
          "coord": [
            0.44850000739097595,
            -7.3491997718811035,
            -0.3142000138759613
          ]
        },
        {
          "atom_index": 1476,
          "name": "O",
          "element": "O",
          "coord": [
            0.4404999911785126,
            -7.368299961090088,
            -0.43549999594688416
          ]
        },
        {
          "atom_index": 1477,
          "name": "CB",
          "element": "C",
          "coord": [
            0.6744999885559082,
            -7.33050012588501,
            -0.20900000631809235
          ]
        },
        {
          "atom_index": 1478,
          "name": "OG",
          "element": "O",
          "coord": [
            0.7199000120162964,
            -7.418000221252441,
            -0.3109999895095825
          ]
        }
      ]
    },
    {
      "id": "A:202",
      "chain": "A",
      "resseq": 202,
      "icode": "",
      "resname": "LEU",
      "hetflag": " ",
      "sasa": 0.0,
      "atoms": [
        {
          "atom_index": 1479,
          "name": "N",
          "element": "N",
          "coord": [
            0.3700999915599823,
            -7.411200046539307,
            -0.22609999775886536
          ]
        },
        {
          "atom_index": 1480,
          "name": "CA",
          "element": "C",
          "coord": [
            0.26750001311302185,
            -7.50629997253418,
            -0.2685999870300293
          ]
        },
        {
          "atom_index": 1481,
          "name": "C",
          "element": "C",
          "coord": [
            0.1598999947309494,
            -7.4309000968933105,
            -0.3463999927043915
          ]
        },
        {
          "atom_index": 1482,
          "name": "O",
          "element": "O",
          "coord": [
            0.11190000176429749,
            -7.477499961853027,
            -0.4496000111103058
          ]
        },
        {
          "atom_index": 1483,
          "name": "CB",
          "element": "C",
          "coord": [
            0.20659999549388885,
            -7.577000141143799,
            -0.1468999981880188
          ]
        },
        {
          "atom_index": 1484,
          "name": "CG",
          "element": "C",
          "coord": [
            0.3043000102043152,
            -7.663599967956543,
            -0.06629999727010727
          ]
        },
        {
          "atom_index": 1485,
          "name": "CD1",
          "element": "C",
          "coord": [
            0.24050000309944153,
            -7.706099987030029,
            0.06530000269412994
          ]
        },
        {
          "atom_index": 1486,
          "name": "CD2",
          "element": "C",
          "coord": [
            0.3440999984741211,
            -7.785900115966797,
            -0.14970000088214874
          ]
        }
      ]
    },
    {
      "id": "A:203",
      "chain": "A",
      "resseq": 203,
      "icode": "",
      "resname": "ASN",
      "hetflag": " ",
      "sasa": 0.0,
      "atoms": [
        {
          "atom_index": 1487,
          "name": "N",
          "element": "N",
          "coord": [
            0.12309999763965607,
            -7.313000202178955,
            -0.2980000078678131
          ]
        },
        {
          "atom_index": 1488,
          "name": "CA",
          "element": "C",
          "coord": [
            0.023099999874830246,
            -7.233799934387207,
            -0.36890000104904175
          ]
        },
        {
          "atom_index": 1489,
          "name": "C",
          "element": "C",
          "coord": [
            0.07569999992847443,
            -7.195899963378906,
            -0.507099986076355
          ]
        },
        {
          "atom_index": 1490,
          "name": "O",
          "element": "O",
          "coord": [
            0.008799999952316284,
            -7.215799808502197,
            -0.6086000204086304
          ]
        },
        {
          "atom_index": 1491,
          "name": "CB",
          "element": "C",
          "coord": [
            -0.009999999776482582,
            -7.106100082397461,
            -0.2912999987602234
          ]
        },
        {
          "atom_index": 1492,
          "name": "CG",
          "element": "C",
          "coord": [
            -0.13109999895095825,
            -7.122200012207031,
            -0.20110000669956207
          ]
        },
        {
          "atom_index": 1493,
          "name": "OD1",
          "element": "O",
          "coord": [
            -0.24300000071525574,
            -7.144100189208984,
            -0.2484000027179718
          ]
        },
        {
          "atom_index": 1494,
          "name": "ND2",
          "element": "N",
          "coord": [
            -0.10920000076293945,
            -7.111400127410889,
            -0.0706000030040741
          ]
        }
      ]
    },
    {
      "id": "A:204",
      "chain": "A",
      "resseq": 204,
      "icode": "",
      "resname": "LEU",
      "hetflag": " ",
      "sasa": 0.0,
      "atoms": [
        {
          "atom_index": 1495,
          "name": "N",
          "element": "N",
          "coord": [
            0.19740000367164612,
            -7.1433000564575195,
            -0.5103999972343445
          ]
        },
        {
          "atom_index": 1496,
          "name": "CA",
          "element": "C",
          "coord": [
            0.2574999928474426,
            -7.098800182342529,
            -0.6352999806404114
          ]
        },
        {
          "atom_index": 1497,
          "name": "C",
          "element": "C",
          "coord": [
            0.30730000138282776,
            -7.205100059509277,
            -0.7318999767303467
          ]
        },
        {
          "atom_index": 1498,
          "name": "O",
          "element": "O",
          "coord": [
            0.26409998536109924,
            -7.21120023727417,
            -0.8468000292778015
          ]
        },
        {
          "atom_index": 1499,
          "name": "CB",
          "element": "C",
          "coord": [
            0.374099999666214,
            -7.004000186920166,
            -0.6055999994277954
          ]
        },
        {
          "atom_index": 1500,
          "name": "CG",
          "element": "C",
          "coord": [
            0.45809999108314514,
            -6.963500022888184,
            -0.7269999980926514
          ]
        },
        {
          "atom_index": 1501,
          "name": "CD1",
          "element": "C",
          "coord": [
            0.3734999895095825,
            -6.877299785614014,
            -0.8198000192642212
          ]
        },
        {
          "atom_index": 1502,
          "name": "CD2",
          "element": "C",
          "coord": [
            0.58160001039505,
            -6.8881001472473145,
            -0.682200014591217
          ]
        }
      ]
    },
    {
      "id": "A:205",
      "chain": "A",
      "resseq": 205,
      "icode": "",
      "resname": "GLN",
      "hetflag": " ",
      "sasa": 0.0,
      "atoms": [
        {
          "atom_index": 1503,
          "name": "N",
          "element": "N",
          "coord": [
            0.3986000120639801,
            -7.288700103759766,
            -0.6845999956130981
          ]
        },
        {
          "atom_index": 1504,
          "name": "CA",
          "element": "C",
          "coord": [
            0.46239998936653137,
            -7.388599872589111,
            -0.7695000171661377
          ]
        },
        {
          "atom_index": 1505,
          "name": "C",
          "element": "C",
          "coord": [
            0.40149998664855957,
            -7.528299808502197,
            -0.7791000008583069
          ]
        },
        {
          "atom_index": 1506,
          "name": "O",
          "element": "O",
          "coord": [
            0.3698999881744385,
            -7.5746002197265625,
            -0.888700008392334
          ]
        },
        {
          "atom_index": 1507,
          "name": "CB",
          "element": "C",
          "coord": [
            0.6098999977111816,
            -7.3979997634887695,
            -0.7279999852180481
          ]
        },
        {
          "atom_index": 1508,
          "name": "CG",
          "element": "C",
          "coord": [
            0.6773999929428101,
            -7.260200023651123,
            -0.7200000286102295
          ]
        },
        {
          "atom_index": 1509,
          "name": "CD",
          "element": "C",
          "coord": [
            0.8112000226974487,
            -7.261099815368652,
            -0.6478999853134155
          ]
        },
        {
          "atom_index": 1510,
          "name": "OE1",
          "element": "O",
          "coord": [
            0.82669997215271,
            -7.3246002197265625,
            -0.5432000160217285
          ]
        },
        {
          "atom_index": 1511,
          "name": "NE2",
          "element": "N",
          "coord": [
            0.9081000089645386,
            -7.188000202178955,
            -0.7020999789237976
          ]
        }
      ]
    },
    {
      "id": "A:206",
      "chain": "A",
      "resseq": 206,
      "icode": "",
      "resname": "LEU",
      "hetflag": " ",
      "sasa": 0.0,
      "atoms": [
        {
          "atom_index": 1512,
          "name": "N",
          "element": "N",
          "coord": [
            0.38499999046325684,
            -7.5960001945495605,
            -0.666100025177002
          ]
        },
        {
          "atom_index": 1513,
          "name": "CA",
          "element": "C",
          "coord": [
            0.33070001006126404,
            -7.731100082397461,
            -0.6690999865531921
          ]
        },
        {
          "atom_index": 1514,
          "name": "C",
          "element": "C",
          "coord": [
            0.1858000010251999,
            -7.737299919128418,
            -0.7164000272750854
          ]
        },
        {
          "atom_index": 1515,
          "name": "O",
          "element": "O",
          "coord": [
            0.14409999549388885,
            -7.836299896240234,
            -0.7764999866485596
          ]
        },
        {
          "atom_index": 1516,
          "name": "CB",
          "element": "C",
          "coord": [
            0.34439998865127563,
            -7.797999858856201,
            -0.5322999954223633
          ]
        },
        {
          "atom_index": 1517,
          "name": "CG",
          "element": "C",
          "coord": [
            0.3725000023841858,
            -7.947999954223633,
            -0.5472000241279602
          ]
        },
        {
          "atom_index": 1518,
          "name": "CD1",
          "element": "C",
          "coord": [
            0.5163999795913696,
            -7.967599868774414,
            -0.5968000292778015
          ]
        },
        {
          "atom_index": 1519,
          "name": "CD2",
          "element": "C",
          "coord": [
            0.35109999775886536,
            -8.01930046081543,
            -0.414900004863739
          ]
        }
      ]
    },
    {
      "id": "A:207",
      "chain": "A",
      "resseq": 207,
      "icode": "",
      "resname": "VAL",
      "hetflag": " ",
      "sasa": 0.0,
      "atoms": [
        {
          "atom_index": 1520,
          "name": "N",
          "element": "N",
          "coord": [
            0.10849999636411667,
            -7.632699966430664,
            -0.6898000240325928
          ]
        },
        {
          "atom_index": 1521,
          "name": "CA",
          "element": "C",
          "coord": [
            -0.030300000682473183,
            -7.631199836730957,
            -0.7347000241279602
          ]
        },
        {
          "atom_index": 1522,
          "name": "C",
          "element": "C",
          "coord": [
            -0.04529999941587448,
            -7.537099838256836,
            -0.8532000184059143
          ]
        },
        {
          "atom_index": 1523,
          "name": "O",
          "element": "O",
          "coord": [
            -0.06319999694824219,
            -7.580900192260742,
            -0.9663000106811523
          ]
        },
        {
          "atom_index": 1524,
          "name": "CB",
          "element": "C",
          "coord": [
            -0.12759999930858612,
            -7.5858001708984375,
            -0.6227999925613403
          ]
        },
        {
          "atom_index": 1525,
          "name": "CG1",
          "element": "C",
          "coord": [
            -0.2702000141143799,
            -7.581600189208984,
            -0.6769999861717224
          ]
        },
        {
          "atom_index": 1526,
          "name": "CG2",
          "element": "C",
          "coord": [
            -0.11959999799728394,
            -7.680500030517578,
            -0.5041000247001648
          ]
        }
      ]
    },
    {
      "id": "A:208",
      "chain": "A",
      "resseq": 208,
      "icode": "",
      "resname": "GLY",
      "hetflag": " ",
      "sasa": 0.0,
      "atoms": [
        {
          "atom_index": 1527,
          "name": "N",
          "element": "N",
          "coord": [
            -0.03620000183582306,
            -7.407299995422363,
            -0.8263999819755554
          ]
        },
        {
          "atom_index": 1528,
          "name": "CA",
          "element": "C",
          "coord": [
            -0.05090000107884407,
            -7.3078999519348145,
            -0.9312999844551086
          ]
        },
        {
          "atom_index": 1529,
          "name": "C",
          "element": "C",
          "coord": [
            0.014299999922513962,
            -7.33519983291626,
            -1.0658999681472778
          ]
        },
        {
          "atom_index": 1530,
          "name": "O",
          "element": "O",
          "coord": [
            -0.054099999368190765,
            -7.352200031280518,
            -1.1668000221252441
          ]
        }
      ]
    },
    {
      "id": "A:209",
      "chain": "A",
      "resseq": 209,
      "icode": "",
      "resname": "GLU",
      "hetflag": " ",
      "sasa": 0.0,
      "atoms": [
        {
          "atom_index": 1531,
          "name": "N",
          "element": "N",
          "coord": [
            0.1468999981880188,
            -7.339700222015381,
            -1.0679999589920044
          ]
        },
        {
          "atom_index": 1532,
          "name": "CA",
          "element": "C",
          "coord": [
            0.22040000557899475,
            -7.360799789428711,
            -1.191499948501587
          ]
        },
        {
          "atom_index": 1533,
          "name": "C",
          "element": "C",
          "coord": [
            0.21559999883174896,
            -7.503699779510498,
            -1.2470999956130981
          ]
        },
        {
          "atom_index": 1534,
          "name": "O",
          "element": "O",
          "coord": [
            0.19670000672340393,
            -7.52269983291626,
            -1.3672000169754028
          ]
        },
        {
          "atom_index": 1535,
          "name": "CB",
          "element": "C",
          "coord": [
            0.365200012922287,
            -7.314300060272217,
            -1.1714999675750732
          ]
        },
        {
          "atom_index": 1536,
          "name": "CG",
          "element": "C",
          "coord": [
            0.3734999895095825,
            -7.166100025177002,
            -1.1344000101089478
          ]
        },
        {
          "atom_index": 1537,
          "name": "CD",
          "element": "C",
          "coord": [
            0.5120999813079834,
            -7.121799945831299,
            -1.0922000408172607
          ]
        },
        {
          "atom_index": 1538,
          "name": "OE1",
          "element": "O",
          "coord": [
            0.5755000114440918,
            -7.1940999031066895,
            -1.0126999616622925
          ]
        },
        {
          "atom_index": 1539,
          "name": "OE2",
          "element": "O",
          "coord": [
            0.5569000244140625,
            -7.013800144195557,
            -1.1368000507354736
          ]
        }
      ]
    },
    {
      "id": "A:210",
      "chain": "A",
      "resseq": 210,
      "icode": "",
      "resname": "ALA",
      "hetflag": " ",
      "sasa": 0.0,
      "atoms": [
        {
          "atom_index": 1540,
          "name": "N",
          "element": "N",
          "coord": [
            0.23109999299049377,
            -7.603799819946289,
            -1.1611000299453735
          ]
        },
        {
          "atom_index": 1541,
          "name": "CA",
          "element": "C",
          "coord": [
            0.2281000018119812,
            -7.742400169372559,
            -1.2079999446868896
          ]
        },
        {
          "atom_index": 1542,
          "name": "C",
          "element": "C",
          "coord": [
            0.08869999647140503,
            -7.785099983215332,
            -1.2532999515533447
          ]
        },
        {
          "atom_index": 1543,
          "name": "O",
          "element": "O",
          "coord": [
            0.07419999688863754,
            -7.861999988555908,
            -1.3485000133514404
          ]
        },
        {
          "atom_index": 1544,
          "name": "CB",
          "element": "C",
          "coord": [
            0.2777999937534332,
            -7.836299896240234,
            -1.0982999801635742
          ]
        }
      ]
    },
    {
      "id": "A:211",
      "chain": "A",
      "resseq": 211,
      "icode": "",
      "resname": "CYS",
      "hetflag": " ",
      "sasa": 0.0,
      "atoms": [
        {
          "atom_index": 1545,
          "name": "N",
          "element": "N",
          "coord": [
            -0.013799999840557575,
            -7.734399795532227,
            -1.186400055885315
          ]
        },
        {
          "atom_index": 1546,
          "name": "CA",
          "element": "C",
          "coord": [
            -0.15049999952316284,
            -7.771200180053711,
            -1.2203999757766724
          ]
        },
        {
          "atom_index": 1547,
          "name": "C",
          "element": "C",
          "coord": [
            -0.21899999678134918,
            -7.683300018310547,
            -1.3250000476837158
          ]
        },
        {
          "atom_index": 1548,
          "name": "O",
          "element": "O",
          "coord": [
            -0.3012000024318695,
            -7.732800006866455,
            -1.4020999670028687
          ]
        },
        {
          "atom_index": 1549,
          "name": "CB",
          "element": "C",
          "coord": [
            -0.23589999973773956,
            -7.774499893188477,
            -1.0930999517440796
          ]
        },
        {
          "atom_index": 1550,
          "name": "SG",
          "element": "S",
          "coord": [
            -0.40310001373291016,
            -7.839900016784668,
            -1.1145999431610107
          ]
        }
      ]
    },
    {
      "id": "A:212",
      "chain": "A",
      "resseq": 212,
      "icode": "",
      "resname": "PHE",
      "hetflag": " ",
      "sasa": 0.0,
      "atoms": [
        {
          "atom_index": 1551,
          "name": "N",
          "element": "N",
          "coord": [
            -0.18400000035762787,
            -7.554800033569336,
            -1.329800009727478
          ]
        },
        {
          "atom_index": 1552,
          "name": "CA",
          "element": "C",
          "coord": [
            -0.24860000610351562,
            -7.46120023727417,
            -1.4226000308990479
          ]
        },
        {
          "atom_index": 1553,
          "name": "C",
          "element": "C",
          "coord": [
            -0.17720000445842743,
            -7.424200057983398,
            -1.5520999431610107
          ]
        },
        {
          "atom_index": 1554,
          "name": "O",
          "element": "O",
          "coord": [
            -0.24169999361038208,
            -7.376299858093262,
            -1.6454999446868896
          ]
        },
        {
          "atom_index": 1555,
          "name": "CB",
          "element": "C",
          "coord": [
            -0.2840000092983246,
            -7.331999778747559,
            -1.3481999635696411
          ]
        },
        {
          "atom_index": 1556,
          "name": "CG",
          "element": "C",
          "coord": [
            -0.3711000084877014,
            -7.353000164031982,
            -1.2269999980926514
          ]
        },
        {
          "atom_index": 1557,
          "name": "CD1",
          "element": "C",
          "coord": [
            -0.3765000104904175,
            -7.256800174713135,
            -1.1263999938964844
          ]
        },
        {
          "atom_index": 1558,
          "name": "CD2",
          "element": "C",
          "coord": [
            -0.4474000036716461,
            -7.468999862670898,
            -1.2129000425338745
          ]
        },
        {
          "atom_index": 1559,
          "name": "CE1",
          "element": "C",
          "coord": [
            -0.45660001039505005,
            -7.275599956512451,
            -1.0132999420166016
          ]
        },
        {
          "atom_index": 1560,
          "name": "CE2",
          "element": "C",
          "coord": [
            -0.5275999903678894,
            -7.488800048828125,
            -1.1008000373840332
          ]
        },
        {
          "atom_index": 1561,
          "name": "CZ",
          "element": "C",
          "coord": [
            -0.5321999788284302,
            -7.391900062561035,
            -1.000599980354309
          ]
        }
      ]
    },
    {
      "id": "A:213",
      "chain": "A",
      "resseq": 213,
      "icode": "",
      "resname": "THR",
      "hetflag": " ",
      "sasa": 0.0,
      "atoms": [
        {
          "atom_index": 1562,
          "name": "N",
          "element": "N",
          "coord": [
            -0.04610000178217888,
            -7.4446001052856445,
            -1.559399962425232
          ]
        },
        {
          "atom_index": 1563,
          "name": "CA",
          "element": "C",
          "coord": [
            0.02810000069439411,
            -7.40910005569458,
            -1.6806000471115112
          ]
        },
        {
          "atom_index": 1564,
          "name": "C",
          "element": "C",
          "coord": [
            -0.039799999445676804,
            -7.454500198364258,
            -1.8099000453948975
          ]
        },
        {
          "atom_index": 1565,
          "name": "O",
          "element": "O",
          "coord": [
            -0.05420000106096268,
            -7.375800132751465,
            -1.9036999940872192
          ]
        },
        {
          "atom_index": 1566,
          "name": "CB",
          "element": "C",
          "coord": [
            0.17139999568462372,
            -7.466000080108643,
            -1.6783000230789185
          ]
        },
        {
          "atom_index": 1567,
          "name": "OG1",
          "element": "O",
          "coord": [
            0.24779999256134033,
            -7.39769983291626,
            -1.5779000520706177
          ]
        },
        {
          "atom_index": 1568,
          "name": "CG2",
          "element": "C",
          "coord": [
            0.23919999599456787,
            -7.446800231933594,
            -1.8142999410629272
          ]
        }
      ]
    },
    {
      "id": "A:214",
      "chain": "A",
      "resseq": 214,
      "icode": "",
      "resname": "ASN",
      "hetflag": " ",
      "sasa": 0.0,
      "atoms": [
        {
          "atom_index": 1569,
          "name": "N",
          "element": "N",
          "coord": [
            -0.08190000057220459,
            -7.5802998542785645,
            -1.815500020980835
          ]
        },
        {
          "atom_index": 1570,
          "name": "CA",
          "element": "C",
          "coord": [
            -0.147599995136261,
            -7.63070011138916,
            -1.9354000091552734
          ]
        },
        {
          "atom_index": 1571,
          "name": "C",
          "element": "C",
          "coord": [
            -0.29089999198913574,
            -7.580900192260742,
            -1.951799988746643
          ]
        },
        {
          "atom_index": 1572,
          "name": "O",
          "element": "O",
          "coord": [
            -0.32499998807907104,
            -7.522299766540527,
            -2.054500102996826
          ]
        },
        {
          "atom_index": 1573,
          "name": "CB",
          "element": "C",
          "coord": [
            -0.14509999752044678,
            -7.78410005569458,
            -1.938099980354309
          ]
        },
        {
          "atom_index": 1574,
          "name": "CG",
          "element": "C",
          "coord": [
            -0.009700000286102295,
            -7.839200019836426,
            -1.979599952697754
          ]
        },
        {
          "atom_index": 1575,
          "name": "OD1",
          "element": "O",
          "coord": [
            0.04639999940991402,
            -7.797399997711182,
            -2.081199884414673
          ]
        },
        {
          "atom_index": 1576,
          "name": "ND2",
          "element": "N",
          "coord": [
            0.0430000014603138,
            -7.933899879455566,
            -1.9020999670028687
          ]
        }
      ]
    },
    {
      "id": "A:215",
      "chain": "A",
      "resseq": 215,
      "icode": "",
      "resname": "PRO",
      "hetflag": " ",
      "sasa": 0.0,
      "atoms": [
        {
          "atom_index": 1577,
          "name": "N",
          "element": "N",
          "coord": [
            -0.37700000405311584,
            -7.603000164031982,
            -1.8509000539779663
          ]
        },
        {
          "atom_index": 1578,
          "name": "CA",
          "element": "C",
          "coord": [
            -0.5162000060081482,
            -7.557700157165527,
            -1.8617000579833984
          ]
        },
        {
          "atom_index": 1579,
          "name": "C",
          "element": "C",
          "coord": [
            -0.5339999794960022,
            -7.406099796295166,
            -1.861799955368042
          ]
        },
        {
          "atom_index": 1580,
          "name": "O",
          "element": "O",
          "coord": [
            -0.6425999999046326,
            -7.355899810791016,
            -1.892899990081787
          ]
        },
        {
          "atom_index": 1581,
          "name": "CB",
          "element": "C",
          "coord": [
            -0.583899974822998,
            -7.624800205230713,
            -1.742300033569336
          ]
        },
        {
          "atom_index": 1582,
          "name": "CG",
          "element": "C",
          "coord": [
            -0.4729999899864197,
            -7.632299900054932,
            -1.6410000324249268
          ]
        },
        {
          "atom_index": 1583,
          "name": "CD",
          "element": "C",
          "coord": [
            -0.35499998927116394,
            -7.675899982452393,
            -1.7245999574661255
          ]
        }
      ]
    },
    {
      "id": "A:216",
      "chain": "A",
      "resseq": 216,
      "icode": "",
      "resname": "LEU",
      "hetflag": " ",
      "sasa": 0.0,
      "atoms": [
        {
          "atom_index": 1584,
          "name": "N",
          "element": "N",
          "coord": [
            -0.42879998683929443,
            -7.332699775695801,
            -1.8265999555587769
          ]
        },
        {
          "atom_index": 1585,
          "name": "CA",
          "element": "C",
          "coord": [
            -0.43849998712539673,
            -7.187399864196777,
            -1.8259999752044678
          ]
        },
        {
          "atom_index": 1586,
          "name": "C",
          "element": "C",
          "coord": [
            -0.35519999265670776,
            -7.127900123596191,
            -1.9395999908447266
          ]
        },
        {
          "atom_index": 1587,
          "name": "O",
          "element": "O",
          "coord": [
            -0.4104999899864197,
            -7.0843000411987305,
            -2.04010009765625
          ]
        },
        {
          "atom_index": 1588,
          "name": "CB",
          "element": "C",
          "coord": [
            -0.39410001039505005,
            -7.12939977645874,
            -1.690600037574768
          ]
        },
        {
          "atom_index": 1589,
          "name": "CG",
          "element": "C",
          "coord": [
            -0.4381999969482422,
            -6.985099792480469,
            -1.65910005569458
          ]
        },
        {
          "atom_index": 1590,
          "name": "CD1",
          "element": "C",
          "coord": [
            -0.4194999933242798,
            -6.957200050354004,
            -1.510599970817566
          ]
        },
        {
          "atom_index": 1591,
          "name": "CD2",
          "element": "C",
          "coord": [
            -0.36000001430511475,
            -6.884900093078613,
            -1.742799997329712
          ]
        }
      ]
    },
    {
      "id": "A:217",
      "chain": "A",
      "resseq": 217,
      "icode": "",
      "resname": "ILE",
      "hetflag": " ",
      "sasa": 0.0,
      "atoms": [
        {
          "atom_index": 1592,
          "name": "N",
          "element": "N",
          "coord": [
            -0.22300000488758087,
            -7.128300189971924,
            -1.9249999523162842
          ]
        },
        {
          "atom_index": 1593,
          "name": "CA",
          "element": "C",
          "coord": [
            -0.13510000705718994,
            -7.070899963378906,
            -2.0269999504089355
          ]
        },
        {
          "atom_index": 1594,
          "name": "C",
          "element": "C",
          "coord": [
            -0.14980000257492065,
            -7.13070011138916,
            -2.167099952697754
          ]
        },
        {
          "atom_index": 1595,
          "name": "O",
          "element": "O",
          "coord": [
            -0.1770000010728836,
            -7.058800220489502,
            -2.2630999088287354
          ]
        },
        {
          "atom_index": 1596,
          "name": "CB",
          "element": "C",
          "coord": [
            0.013700000010430813,
            -7.081200122833252,
            -1.9852999448776245
          ]
        },
        {
          "atom_index": 1597,
          "name": "CG1",
          "element": "C",
          "coord": [
            0.03420000150799751,
            -7.017199993133545,
            -1.847599983215332
          ]
        },
        {
          "atom_index": 1598,
          "name": "CG2",
          "element": "C",
          "coord": [
            0.10119999945163727,
            -7.010799884796143,
            -2.087599992752075
          ]
        },
        {
          "atom_index": 1599,
          "name": "CD1",
          "element": "C",
          "coord": [
            -0.011599999852478504,
            -6.872700214385986,
            -1.8387000560760498
          ]
        }
      ]
    },
    {
      "id": "A:218",
      "chain": "A",
      "resseq": 218,
      "icode": "",
      "resname": "VAL",
      "hetflag": " ",
      "sasa": 0.0,
      "atoms": [
        {
          "atom_index": 1600,
          "name": "N",
          "element": "N",
          "coord": [
            -0.1306000053882599,
            -7.2617998123168945,
            -2.1798999309539795
          ]
        },
        {
          "atom_index": 1601,
          "name": "CA",
          "element": "C",
          "coord": [
            -0.14219999313354492,
            -7.325900077819824,
            -2.310699939727783
          ]
        },
        {
          "atom_index": 1602,
          "name": "C",
          "element": "C",
          "coord": [
            -0.2849000096321106,
            -7.317599773406982,
            -2.364000082015991
          ]
        },
        {
          "atom_index": 1603,
          "name": "O",
          "element": "O",
          "coord": [
            -0.3070000112056732,
            -7.285600185394287,
            -2.481300115585327
          ]
        },
        {
          "atom_index": 1604,
          "name": "CB",
          "element": "C",
          "coord": [
            -0.09950000047683716,
            -7.474299907684326,
            -2.3050999641418457
          ]
        },
        {
          "atom_index": 1605,
          "name": "CG1",
          "element": "C",
          "coord": [
            -0.11810000240802765,
            -7.538899898529053,
            -2.441499948501587
          ]
        },
        {
          "atom_index": 1606,
          "name": "CG2",
          "element": "C",
          "coord": [
            0.04650000110268593,
            -7.484399795532227,
            -2.261699914932251
          ]
        }
      ]
    },
    {
      "id": "A:219",
      "chain": "A",
      "resseq": 219,
      "icode": "",
      "resname": "ALA",
      "hetflag": " ",
      "sasa": 0.0,
      "atoms": [
        {
          "atom_index": 1607,
          "name": "N",
          "element": "N",
          "coord": [
            -0.38179999589920044,
            -7.346099853515625,
            -2.2774999141693115
          ]
        },
        {
          "atom_index": 1608,
          "name": "CA",
          "element": "C",
          "coord": [
            -0.5221999883651733,
            -7.341400146484375,
            -2.3166000843048096
          ]
        },
        {
          "atom_index": 1609,
          "name": "C",
          "element": "C",
          "coord": [
            -0.5582000017166138,
            -7.2017998695373535,
            -2.3675999641418457
          ]
        },
        {
          "atom_index": 1610,
          "name": "O",
          "element": "O",
          "coord": [
            -0.629800021648407,
            -7.18779993057251,
            -2.4667000770568848
          ]
        },
        {
          "atom_index": 1611,
          "name": "CB",
          "element": "C",
          "coord": [
            -0.6108999848365784,
            -7.379000186920166,
            -2.198499917984009
          ]
        }
      ]
    },
    {
      "id": "A:220",
      "chain": "A",
      "resseq": 220,
      "icode": "",
      "resname": "VAL",
      "hetflag": " ",
      "sasa": 0.0,
      "atoms": [
        {
          "atom_index": 1612,
          "name": "N",
          "element": "N",
          "coord": [
            -0.5087000131607056,
            -7.098499774932861,
            -2.300100088119507
          ]
        },
        {
          "atom_index": 1613,
          "name": "CA",
          "element": "C",
          "coord": [
            -0.5375999808311462,
            -6.962100028991699,
            -2.3427999019622803
          ]
        },
        {
          "atom_index": 1614,
          "name": "C",
          "element": "C",
          "coord": [
            -0.4885999858379364,
            -6.93779993057251,
            -2.48580002784729
          ]
        },
        {
          "atom_index": 1615,
          "name": "O",
          "element": "O",
          "coord": [
            -0.5554999709129333,
            -6.869500160217285,
            -2.5632998943328857
          ]
        },
        {
          "atom_index": 1616,
          "name": "CB",
          "element": "C",
          "coord": [
            -0.4738999903202057,
            -6.858099937438965,
            -2.2472000122070312
          ]
        },
        {
          "atom_index": 1617,
          "name": "CG1",
          "element": "C",
          "coord": [
            -0.47130000591278076,
            -6.719799995422363,
            -2.3134000301361084
          ]
        },
        {
          "atom_index": 1618,
          "name": "CG2",
          "element": "C",
          "coord": [
            -0.5547999739646912,
            -6.850299835205078,
            -2.117799997329712
          ]
        }
      ]
    },
    {
      "id": "A:221",
      "chain": "A",
      "resseq": 221,
      "icode": "",
      "resname": "THR",
      "hetflag": " ",
      "sasa": 0.0,
      "atoms": [
        {
          "atom_index": 1619,
          "name": "N",
          "element": "N",
          "coord": [
            -0.3734000027179718,
            -6.99399995803833,
            -2.5220000743865967
          ]
        },
        {
          "atom_index": 1620,
          "name": "CA",
          "element": "C",
          "coord": [
            -0.32199999690055847,
            -6.9730000495910645,
            -2.6572999954223633
          ]
        },
        {
          "atom_index": 1621,
          "name": "C",
          "element": "C",
          "coord": [
            -0.4124000072479248,
            -7.040900230407715,
            -2.7599000930786133
          ]
        },
        {
          "atom_index": 1622,
          "name": "O",
          "element": "O",
          "coord": [
            -0.4205000102519989,
            -6.998000144958496,
            -2.874799966812134
          ]
        },
        {
          "atom_index": 1623,
          "name": "CB",
          "element": "C",
          "coord": [
            -0.17710000276565552,
            -7.026700019836426,
            -2.674099922180176
          ]
        },
        {
          "atom_index": 1624,
          "name": "OG1",
          "element": "O",
          "coord": [
            -0.17630000412464142,
            -7.169400215148926,
            -2.6619999408721924
          ]
        },
        {
          "atom_index": 1625,
          "name": "CG2",
          "element": "C",
          "coord": [
            -0.08560000360012054,
            -6.966599941253662,
            -2.5676000118255615
          ]
        }
      ]
    },
    {
      "id": "A:222",
      "chain": "A",
      "resseq": 222,
      "icode": "",
      "resname": "GLU",
      "hetflag": " ",
      "sasa": 0.0,
      "atoms": [
        {
          "atom_index": 1626,
          "name": "N",
          "element": "N",
          "coord": [
            -0.48010000586509705,
            -7.146900177001953,
            -2.717600107192993
          ]
        },
        {
          "atom_index": 1627,
          "name": "CA",
          "element": "C",
          "coord": [
            -0.570900022983551,
            -7.220399856567383,
            -2.8050999641418457
          ]
        },
        {
          "atom_index": 1628,
          "name": "C",
          "element": "C",
          "coord": [
            -0.6995999813079834,
            -7.140600204467773,
            -2.8252999782562256
          ]
        },
        {
          "atom_index": 1629,
          "name": "O",
          "element": "O",
          "coord": [
            -0.7444999814033508,
            -7.121699810028076,
            -2.9381000995635986
          ]
        },
        {
          "atom_index": 1630,
          "name": "CB",
          "element": "C",
          "coord": [
            -0.6025999784469604,
            -7.356500148773193,
            -2.7437000274658203
          ]
        },
        {
          "atom_index": 1631,
          "name": "CG",
          "element": "C",
          "coord": [
            -0.48170000314712524,
            -7.446899890899658,
            -2.7309999465942383
          ]
        },
        {
          "atom_index": 1632,
          "name": "CD",
          "element": "C",
          "coord": [
            -0.4596000015735626,
            -7.531199932098389,
            -2.8540000915527344
          ]
        },
        {
          "atom_index": 1633,
          "name": "OE1",
          "element": "O",
          "coord": [
            -0.4569999873638153,
            -7.474800109863281,
            -2.965399980545044
          ]
        },
        {
          "atom_index": 1634,
          "name": "OE2",
          "element": "O",
          "coord": [
            -0.444599986076355,
            -7.654399871826172,
            -2.8389999866485596
          ]
        }
      ]
    },
    {
      "id": "A:223",
      "chain": "A",
      "resseq": 223,
      "icode": "",
      "resname": "TRP",
      "hetflag": " ",
      "sasa": 0.0,
      "atoms": [
        {
          "atom_index": 1635,
          "name": "N",
          "element": "N",
          "coord": [
            -0.7581999897956848,
            -7.093200206756592,
            -2.71589994430542
          ]
        },
        {
          "atom_index": 1636,
          "name": "CA",
          "element": "C",
          "coord": [
            -0.8809000253677368,
            -7.014699935913086,
            -2.7251999378204346
          ]
        },
        {
          "atom_index": 1637,
          "name": "C",
          "element": "C",
          "coord": [
            -0.8536999821662903,
            -6.884099960327148,
            -2.797800064086914
          ]
        },
        {
          "atom_index": 1638,
          "name": "O",
          "element": "O",
          "coord": [
            -0.9388999938964844,
            -6.833199977874756,
            -2.8710999488830566
          ]
        },
        {
          "atom_index": 1639,
          "name": "CB",
          "element": "C",
          "coord": [
            -0.9380000233650208,
            -6.985599994659424,
            -2.585700035095215
          ]
        },
        {
          "atom_index": 1640,
          "name": "CG",
          "element": "C",
          "coord": [
            -1.0027999877929688,
            -7.105100154876709,
            -2.5220999717712402
          ]
        },
        {
          "atom_index": 1641,
          "name": "CD1",
          "element": "C",
          "coord": [
            -0.9404000043869019,
            -7.208099842071533,
            -2.45770001411438
          ]
        },
        {
          "atom_index": 1642,
          "name": "CD2",
          "element": "C",
          "coord": [
            -1.142799973487854,
            -7.136600017547607,
            -2.5220999717712402
          ]
        },
        {
          "atom_index": 1643,
          "name": "NE1",
          "element": "N",
          "coord": [
            -1.0328999757766724,
            -7.30210018157959,
            -2.41759991645813
          ]
        },
        {
          "atom_index": 1644,
          "name": "CE2",
          "element": "C",
          "coord": [
            -1.1577999591827393,
            -7.260499954223633,
            -2.4558000564575195
          ]
        },
        {
          "atom_index": 1645,
          "name": "CE3",
          "element": "C",
          "coord": [
            -1.2569999694824219,
            -7.071899890899658,
            -2.5717999935150146
          ]
        },
        {
          "atom_index": 1646,
          "name": "CZ2",
          "element": "C",
          "coord": [
            -1.2826999425888062,
            -7.321400165557861,
            -2.4379000663757324
          ]
        },
        {
          "atom_index": 1647,
          "name": "CZ3",
          "element": "C",
          "coord": [
            -1.381100058555603,
            -7.132699966430664,
            -2.553999900817871
          ]
        },
        {
          "atom_index": 1648,
          "name": "CH2",
          "element": "C",
          "coord": [
            -1.392699956893921,
            -7.256199836730957,
            -2.487499952316284
          ]
        }
      ]
    },
    {
      "id": "A:224",
      "chain": "A",
      "resseq": 224,
      "icode": "",
      "resname": "ALA",
      "hetflag": " ",
      "sasa": 0.0,
      "atoms": [
        {
          "atom_index": 1649,
          "name": "N",
          "element": "N",
          "coord": [
            -0.7342000007629395,
            -6.829800128936768,
            -2.777100086212158
          ]
        },
        {
          "atom_index": 1650,
          "name": "CA",
          "element": "C",
          "coord": [
            -0.6960999965667725,
            -6.704999923706055,
            -2.8413000106811523
          ]
        },
        {
          "atom_index": 1651,
          "name": "C",
          "element": "C",
          "coord": [
            -0.6940000057220459,
            -6.723700046539307,
            -2.9928998947143555
          ]
        },
        {
          "atom_index": 1652,
          "name": "O",
          "element": "O",
          "coord": [
            -0.7599999904632568,
            -6.650700092315674,
            -3.0662999153137207
          ]
        },
        {
          "atom_index": 1653,
          "name": "CB",
          "element": "C",
          "coord": [
            -0.5583000183105469,
            -6.659900188446045,
            -2.7916998863220215
          ]
        }
      ]
    },
    {
      "id": "A:225",
      "chain": "A",
      "resseq": 225,
      "icode": "",
      "resname": "ALA",
      "hetflag": " ",
      "sasa": 0.0,
      "atoms": [
        {
          "atom_index": 1654,
          "name": "N",
          "element": "N",
          "coord": [
            -0.6179999709129333,
            -6.822199821472168,
            -3.0392000675201416
          ]
        },
        {
          "atom_index": 1655,
          "name": "CA",
          "element": "C",
          "coord": [
            -0.6075999736785889,
            -6.848899841308594,
            -3.1821999549865723
          ]
        },
        {
          "atom_index": 1656,
          "name": "C",
          "element": "C",
          "coord": [
            -0.7458999752998352,
            -6.8734002113342285,
            -3.242500066757202
          ]
        },
        {
          "atom_index": 1657,
          "name": "O",
          "element": "O",
          "coord": [
            -0.7741000056266785,
            -6.831399917602539,
            -3.354599952697754
          ]
        },
        {
          "atom_index": 1658,
          "name": "CB",
          "element": "C",
          "coord": [
            -0.5181999802589417,
            -6.9704999923706055,
            -3.206399917602539
          ]
        }
      ]
    },
    {
      "id": "A:226",
      "chain": "A",
      "resseq": 226,
      "icode": "",
      "resname": "ALA",
      "hetflag": " ",
      "sasa": 0.0,
      "atoms": [
        {
          "atom_index": 1659,
          "name": "N",
          "element": "N",
          "coord": [
            -0.8312000036239624,
            -6.942500114440918,
            -3.16759991645813
          ]
        },
        {
          "atom_index": 1660,
          "name": "CA",
          "element": "C",
          "coord": [
            -0.9659000039100647,
            -6.973800182342529,
            -3.2139999866485596
          ]
        },
        {
          "atom_index": 1661,
          "name": "C",
          "element": "C",
          "coord": [
            -1.0484999418258667,
            -6.847300052642822,
            -3.2351999282836914
          ]
        },
        {
          "atom_index": 1662,
          "name": "O",
          "element": "O",
          "coord": [
            -1.1365000009536743,
            -6.844200134277344,
            -3.321700096130371
          ]
        },
        {
          "atom_index": 1663,
          "name": "CB",
          "element": "C",
          "coord": [
            -1.0356999635696411,
            -7.0655999183654785,
            -3.1142001152038574
          ]
        }
      ]
    },
    {
      "id": "A:227",
      "chain": "A",
      "resseq": 227,
      "icode": "",
      "resname": "ASN",
      "hetflag": " ",
      "sasa": 0.0,
      "atoms": [
        {
          "atom_index": 1664,
          "name": "N",
          "element": "N",
          "coord": [
            -1.0196000337600708,
            -6.7428998947143555,
            -3.1582999229431152
          ]
        },
        {
          "atom_index": 1665,
          "name": "CA",
          "element": "C",
          "coord": [
            -1.0946999788284302,
            -6.618599891662598,
            -3.1719000339508057
          ]
        },
        {
          "atom_index": 1666,
          "name": "C",
          "element": "C",
          "coord": [
            -1.0240999460220337,
            -6.5065999031066895,
            -3.2467000484466553
          ]
        },
        {
          "atom_index": 1667,
          "name": "O",
          "element": "O",
          "coord": [
            -1.0598000288009644,
            -6.389400005340576,
            -3.232800006866455
          ]
        },
        {
          "atom_index": 1668,
          "name": "CB",
          "element": "C",
          "coord": [
            -1.1424000263214111,
            -6.570300102233887,
            -3.034600019454956
          ]
        },
        {
          "atom_index": 1669,
          "name": "CG",
          "element": "C",
          "coord": [
            -1.2519999742507935,
            -6.658599853515625,
            -2.977799892425537
          ]
        },
        {
          "atom_index": 1670,
          "name": "OD1",
          "element": "O",
          "coord": [
            -1.2254999876022339,
            -6.764900207519531,
            -2.920799970626831
          ]
        },
        {
          "atom_index": 1671,
          "name": "ND2",
          "element": "N",
          "coord": [
            -1.3763999938964844,
            -6.615900039672852,
            -2.9951000213623047
          ]
        }
      ]
    },
    {
      "id": "A:228",
      "chain": "A",
      "resseq": 228,
      "icode": "",
      "resname": "GLY",
      "hetflag": " ",
      "sasa": 0.0,
      "atoms": [
        {
          "atom_index": 1672,
          "name": "N",
          "element": "N",
          "coord": [
            -0.9248999953269958,
            -6.543900012969971,
            -3.3273000717163086
          ]
        },
        {
          "atom_index": 1673,
          "name": "CA",
          "element": "C",
          "coord": [
            -0.8519999980926514,
            -6.447400093078613,
            -3.408400058746338
          ]
        },
        {
          "atom_index": 1674,
          "name": "C",
          "element": "C",
          "coord": [
            -0.7293000221252441,
            -6.381199836730957,
            -3.348299980163574
          ]
        },
        {
          "atom_index": 1675,
          "name": "O",
          "element": "O",
          "coord": [
            -0.6568999886512756,
            -6.310100078582764,
            -3.418100118637085
          ]
        }
      ]
    },
    {
      "id": "A:229",
      "chain": "A",
      "resseq": 229,
      "icode": "",
      "resname": "ASP",
      "hetflag": " ",
      "sasa": 0.0,
      "atoms": [
        {
          "atom_index": 1676,
          "name": "N",
          "element": "N",
          "coord": [
            -0.7046999931335449,
            -6.406499862670898,
            -3.220400094985962
          ]
        },
        {
          "atom_index": 1677,
          "name": "CA",
          "element": "C",
          "coord": [
            -0.5931000113487244,
            -6.34689998626709,
            -3.1480000019073486
          ]
        },
        {
          "atom_index": 1678,
          "name": "C",
          "element": "C",
          "coord": [
            -0.46000000834465027,
            -6.421999931335449,
            -3.162100076675415
          ]
        },
        {
          "atom_index": 1679,
          "name": "O",
          "element": "O",
          "coord": [
            -0.4426000118255615,
            -6.531599998474121,
            -3.109100103378296
          ]
        },
        {
          "atom_index": 1680,
          "name": "CB",
          "element": "C",
          "coord": [
            -0.6341000199317932,
            -6.334199905395508,
            -3.0004000663757324
          ]
        },
        {
          "atom_index": 1681,
          "name": "CG",
          "element": "C",
          "coord": [
            -0.5206000208854675,
            -6.290500164031982,
            -2.9098000526428223
          ]
        },
        {
          "atom_index": 1682,
          "name": "OD1",
          "element": "O",
          "coord": [
            -0.4172999858856201,
            -6.240900039672852,
            -2.9593000411987305
          ]
        },
        {
          "atom_index": 1683,
          "name": "OD2",
          "element": "O",
          "coord": [
            -0.5370000004768372,
            -6.305099964141846,
            -2.7867000102996826
          ]
        }
      ]
    },
    {
      "id": "A:230",
      "chain": "A",
      "resseq": 230,
      "icode": "",
      "resname": "GLU",
      "hetflag": " ",
      "sasa": 0.0,
      "atoms": [
        {
          "atom_index": 1684,
          "name": "N",
          "element": "N",
          "coord": [
            -0.36649999022483826,
            -6.361599922180176,
            -3.234800100326538
          ]
        },
        {
          "atom_index": 1685,
          "name": "CA",
          "element": "C",
          "coord": [
            -0.23420000076293945,
            -6.420899868011475,
            -3.255199909210205
          ]
        },
        {
          "atom_index": 1686,
          "name": "C",
          "element": "C",
          "coord": [
            -0.12999999523162842,
            -6.34689998626709,
            -3.171299934387207
          ]
        },
        {
          "atom_index": 1687,
          "name": "O",
          "element": "O",
          "coord": [
            -0.011900000274181366,
            -6.383399963378906,
            -3.1689000129699707
          ]
        },
        {
          "atom_index": 1688,
          "name": "CB",
          "element": "C",
          "coord": [
            -0.19660000503063202,
            -6.415800094604492,
            -3.403599977493286
          ]
        },
        {
          "atom_index": 1689,
          "name": "CG",
          "element": "C",
          "coord": [
            -0.27900001406669617,
            -6.5096001625061035,
            -3.492300033569336
          ]
        },
        {
          "atom_index": 1690,
          "name": "CD",
          "element": "C",
          "coord": [
            -0.2635999917984009,
            -6.656400203704834,
            -3.4537999629974365
          ]
        },
        {
          "atom_index": 1691,
          "name": "OE1",
          "element": "O",
          "coord": [
            -0.15950000286102295,
            -6.69189977645874,
            -3.3945000171661377
          ]
        },
        {
          "atom_index": 1692,
          "name": "OE2",
          "element": "O",
          "coord": [
            -0.3546000123023987,
            -6.736599922180176,
            -3.4844000339508057
          ]
        }
      ]
    },
    {
      "id": "A:231",
      "chain": "A",
      "resseq": 231,
      "icode": "",
      "resname": "ILE",
      "hetflag": " ",
      "sasa": 0.0,
      "atoms": [
        {
          "atom_index": 1693,
          "name": "N",
          "element": "N",
          "coord": [
            -0.17479999363422394,
            -6.242599964141846,
            -3.1024999618530273
          ]
        },
        {
          "atom_index": 1694,
          "name": "CA",
          "element": "C",
          "coord": [
            -0.08749999850988388,
            -6.163700103759766,
            -3.016200065612793
          ]
        },
        {
          "atom_index": 1695,
          "name": "C",
          "element": "C",
          "coord": [
            -0.05550000071525574,
            -6.242000102996826,
            -2.888200044631958
          ]
        },
        {
          "atom_index": 1696,
          "name": "O",
          "element": "O",
          "coord": [
            0.06040000170469284,
            -6.257400035858154,
            -2.8499999046325684
          ]
        },
        {
          "atom_index": 1697,
          "name": "CB",
          "element": "C",
          "coord": [
            -0.15559999644756317,
            -6.031099796295166,
            -2.97379994392395
          ]
        },
        {
          "atom_index": 1698,
          "name": "CG1",
          "element": "C",
          "coord": [
            -0.18639999628067017,
            -5.945400238037109,
            -3.097100019454956
          ]
        },
        {
          "atom_index": 1699,
          "name": "CG2",
          "element": "C",
          "coord": [
            -0.0674000009894371,
            -5.956699848175049,
            -2.874799966812134
          ]
        },
        {
          "atom_index": 1700,
          "name": "CD1",
          "element": "C",
          "coord": [
            -0.06440000236034393,
            -5.912499904632568,
            -3.1826999187469482
          ]
        }
      ]
    },
    {
      "id": "A:232",
      "chain": "A",
      "resseq": 232,
      "icode": "",
      "resname": "THR",
      "hetflag": " ",
      "sasa": 0.0,
      "atoms": [
        {
          "atom_index": 1701,
          "name": "N",
          "element": "N",
          "coord": [
            -0.16019999980926514,
            -6.290599822998047,
            -2.8225998878479004
          ]
        },
        {
          "atom_index": 1702,
          "name": "CA",
          "element": "C",
          "coord": [
            -0.14659999310970306,
            -6.364200115203857,
            -2.6977999210357666
          ]
        },
        {
          "atom_index": 1703,
          "name": "C",
          "element": "C",
          "coord": [
            -0.06780000030994415,
            -6.49399995803833,
            -2.71370005607605
          ]
        },
        {
          "atom_index": 1704,
          "name": "O",
          "element": "O",
          "coord": [
            0.012799999676644802,
            -6.529300212860107,
            -2.627700090408325
          ]
        },
        {
          "atom_index": 1705,
          "name": "CB",
          "element": "C",
          "coord": [
            -0.2858999967575073,
            -6.391499996185303,
            -2.638000011444092
          ]
        },
        {
          "atom_index": 1706,
          "name": "OG1",
          "element": "O",
          "coord": [
            -0.3549000024795532,
            -6.266499996185303,
            -2.6242001056671143
          ]
        },
        {
          "atom_index": 1707,
          "name": "CG2",
          "element": "C",
          "coord": [
            -0.2750000059604645,
            -6.457799911499023,
            -2.500499963760376
          ]
        }
      ]
    },
    {
      "id": "A:233",
      "chain": "A",
      "resseq": 233,
      "icode": "",
      "resname": "PRO",
      "hetflag": " ",
      "sasa": 0.0,
      "atoms": [
        {
          "atom_index": 1708,
          "name": "N",
          "element": "N",
          "coord": [
            -0.09040000289678574,
            -6.567500114440918,
            -2.823499917984009
          ]
        },
        {
          "atom_index": 1709,
          "name": "CA",
          "element": "C",
          "coord": [
            -0.015399999916553497,
            -6.692299842834473,
            -2.8422999382019043
          ]
        },
        {
          "atom_index": 1710,
          "name": "C",
          "element": "C",
          "coord": [
            0.13519999384880066,
            -6.664899826049805,
            -2.8526999950408936
          ]
        },
        {
          "atom_index": 1711,
          "name": "O",
          "element": "O",
          "coord": [
            0.21719999611377716,
            -6.741199970245361,
            -2.8010001182556152
          ]
        },
        {
          "atom_index": 1712,
          "name": "CB",
          "element": "C",
          "coord": [
            -0.0731000006198883,
            -6.747200012207031,
            -2.972599983215332
          ]
        },
        {
          "atom_index": 1713,
          "name": "CG",
          "element": "C",
          "coord": [
            -0.21549999713897705,
            -6.7017998695373535,
            -2.9665000438690186
          ]
        },
        {
          "atom_index": 1714,
          "name": "CD",
          "element": "C",
          "coord": [
            -0.20170000195503235,
            -6.558300018310547,
            -2.9198999404907227
          ]
        }
      ]
    },
    {
      "id": "A:234",
      "chain": "A",
      "resseq": 234,
      "icode": "",
      "resname": "THR",
      "hetflag": " ",
      "sasa": 0.0,
      "atoms": [
        {
          "atom_index": 1715,
          "name": "N",
          "element": "N",
          "coord": [
            0.17080000042915344,
            -6.555799961090088,
            -2.9200000762939453
          ]
        },
        {
          "atom_index": 1716,
          "name": "CA",
          "element": "C",
          "coord": [
            0.31130000948905945,
            -6.5183000564575195,
            -2.937000036239624
          ]
        },
        {
          "atom_index": 1717,
          "name": "C",
          "element": "C",
          "coord": [
            0.3808000087738037,
            -6.492599964141846,
            -2.8036000728607178
          ]
        },
        {
          "atom_index": 1718,
          "name": "O",
          "element": "O",
          "coord": [
            0.4952000081539154,
            -6.534200191497803,
            -2.782599925994873
          ]
        },
        {
          "atom_index": 1719,
          "name": "CB",
          "element": "C",
          "coord": [
            0.32519999146461487,
            -6.39139986038208,
            -3.0241000652313232
          ]
        },
        {
          "atom_index": 1720,
          "name": "OG1",
          "element": "O",
          "coord": [
            0.2757999897003174,
            -6.418700218200684,
            -3.155900001525879
          ]
        },
        {
          "atom_index": 1721,
          "name": "CG2",
          "element": "C",
          "coord": [
            0.4717999994754791,
            -6.347899913787842,
            -3.0334999561309814
          ]
        }
      ]
    },
    {
      "id": "A:235",
      "chain": "A",
      "resseq": 235,
      "icode": "",
      "resname": "VAL",
      "hetflag": " ",
      "sasa": 0.0,
      "atoms": [
        {
          "atom_index": 1722,
          "name": "N",
          "element": "N",
          "coord": [
            0.31139999628067017,
            -6.423699855804443,
            -2.713599920272827
          ]
        },
        {
          "atom_index": 1723,
          "name": "CA",
          "element": "C",
          "coord": [
            0.3675000071525574,
            -6.39139986038208,
            -2.5827999114990234
          ]
        },
        {
          "atom_index": 1724,
          "name": "C",
          "element": "C",
          "coord": [
            0.35580000281333923,
            -6.5065999031066895,
            -2.4839999675750732
          ]
        },
        {
          "atom_index": 1725,
          "name": "O",
          "element": "O",
          "coord": [
            0.4551999866962433,
            -6.548799991607666,
            -2.4249000549316406
          ]
        },
        {
          "atom_index": 1726,
          "name": "CB",
          "element": "C",
          "coord": [
            0.29919999837875366,
            -6.265999794006348,
            -2.522700071334839
          ]
        },
        {
          "atom_index": 1727,
          "name": "CG1",
          "element": "C",
          "coord": [
            0.3546999990940094,
            -6.236499786376953,
            -2.3822999000549316
          ]
        },
        {
          "atom_index": 1728,
          "name": "CG2",
          "element": "C",
          "coord": [
            0.32199999690055847,
            -6.147600173950195,
            -2.614300012588501
          ]
        }
      ]
    },
    {
      "id": "A:236",
      "chain": "A",
      "resseq": 236,
      "icode": "",
      "resname": "PHE",
      "hetflag": " ",
      "sasa": 0.0,
      "atoms": [
        {
          "atom_index": 1729,
          "name": "N",
          "element": "N",
          "coord": [
            0.23499999940395355,
            -6.55810022354126,
            -2.466900110244751
          ]
        },
        {
          "atom_index": 1730,
          "name": "CA",
          "element": "C",
          "coord": [
            0.21250000596046448,
            -6.667300224304199,
            -2.3733999729156494
          ]
        },
        {
          "atom_index": 1731,
          "name": "C",
          "element": "C",
          "coord": [
            0.29109999537467957,
            -6.793700218200684,
            -2.4072999954223633
          ]
        },
        {
          "atom_index": 1732,
          "name": "O",
          "element": "O",
          "coord": [
            0.33640000224113464,
            -6.863800048828125,
            -2.316800117492676
          ]
        },
        {
          "atom_index": 1733,
          "name": "CB",
          "element": "C",
          "coord": [
            0.06239999830722809,
            -6.6971001625061035,
            -2.3622000217437744
          ]
        },
        {
          "atom_index": 1734,
          "name": "CG",
          "element": "C",
          "coord": [
            -0.011800000444054604,
            -6.600399971008301,
            -2.2720999717712402
          ]
        },
        {
          "atom_index": 1735,
          "name": "CD1",
          "element": "C",
          "coord": [
            0.026499999687075615,
            -6.466700077056885,
            -2.264400005340576
          ]
        },
        {
          "atom_index": 1736,
          "name": "CD2",
          "element": "C",
          "coord": [
            -0.12030000239610672,
            -6.643199920654297,
            -2.1965999603271484
          ]
        },
        {
          "atom_index": 1737,
          "name": "CE1",
          "element": "C",
          "coord": [
            -0.0421999990940094,
            -6.376800060272217,
            -2.182499885559082
          ]
        },
        {
          "atom_index": 1738,
          "name": "CE2",
          "element": "C",
          "coord": [
            -0.1898999959230423,
            -6.554500102996826,
            -2.114500045776367
          ]
        },
        {
          "atom_index": 1739,
          "name": "CZ",
          "element": "C",
          "coord": [
            -0.1509000062942505,
            -6.42110013961792,
            -2.1073999404907227
          ]
        }
      ]
    },
    {
      "id": "A:237",
      "chain": "A",
      "resseq": 237,
      "icode": "",
      "resname": "LEU",
      "hetflag": " ",
      "sasa": 0.0,
      "atoms": [
        {
          "atom_index": 1740,
          "name": "N",
          "element": "N",
          "coord": [
            0.30889999866485596,
            -6.8231000900268555,
            -2.5360000133514404
          ]
        },
        {
          "atom_index": 1741,
          "name": "CA",
          "element": "C",
          "coord": [
            0.38609999418258667,
            -6.941800117492676,
            -2.5725998878479004
          ]
        },
        {
          "atom_index": 1742,
          "name": "C",
          "element": "C",
          "coord": [
            0.5315999984741211,
            -6.923500061035156,
            -2.528700113296509
          ]
        },
        {
          "atom_index": 1743,
          "name": "O",
          "element": "O",
          "coord": [
            0.6000999808311462,
            -7.020599842071533,
            -2.4971001148223877
          ]
        },
        {
          "atom_index": 1744,
          "name": "CB",
          "element": "C",
          "coord": [
            0.3797000050544739,
            -6.967199802398682,
            -2.723900079727173
          ]
        },
        {
          "atom_index": 1745,
          "name": "CG",
          "element": "C",
          "coord": [
            0.24799999594688416,
            -7.024199962615967,
            -2.777899980545044
          ]
        },
        {
          "atom_index": 1746,
          "name": "CD1",
          "element": "C",
          "coord": [
            0.25699999928474426,
            -7.036600112915039,
            -2.929500102996826
          ]
        },
        {
          "atom_index": 1747,
          "name": "CD2",
          "element": "C",
          "coord": [
            0.2199999988079071,
            -7.159900188446045,
            -2.714600086212158
          ]
        }
      ]
    },
    {
      "id": "A:238",
      "chain": "A",
      "resseq": 238,
      "icode": "",
      "resname": "SER",
      "hetflag": " ",
      "sasa": 0.0,
      "atoms": [
        {
          "atom_index": 1748,
          "name": "N",
          "element": "N",
          "coord": [
            0.578000009059906,
            -6.798600196838379,
            -2.526599884033203
          ]
        },
        {
          "atom_index": 1749,
          "name": "CA",
          "element": "C",
          "coord": [
            0.714900016784668,
            -6.769199848175049,
            -2.484999895095825
          ]
        },
        {
          "atom_index": 1750,
          "name": "C",
          "element": "C",
          "coord": [
            0.7245000004768372,
            -6.782599925994873,
            -2.3333001136779785
          ]
        },
        {
          "atom_index": 1751,
          "name": "O",
          "element": "O",
          "coord": [
            0.8234999775886536,
            -6.8343000411987305,
            -2.279900074005127
          ]
        },
        {
          "atom_index": 1752,
          "name": "CB",
          "element": "C",
          "coord": [
            0.7555999755859375,
            -6.627900123596191,
            -2.527600049972534
          ]
        },
        {
          "atom_index": 1753,
          "name": "OG",
          "element": "O",
          "coord": [
            0.8938000202178955,
            -6.605299949645996,
            -2.503499984741211
          ]
        }
      ]
    },
    {
      "id": "A:239",
      "chain": "A",
      "resseq": 239,
      "icode": "",
      "resname": "ILE",
      "hetflag": " ",
      "sasa": 0.0,
      "atoms": [
        {
          "atom_index": 1754,
          "name": "N",
          "element": "N",
          "coord": [
            0.6215000152587891,
            -6.7347002029418945,
            -2.2641000747680664
          ]
        },
        {
          "atom_index": 1755,
          "name": "CA",
          "element": "C",
          "coord": [
            0.6161999702453613,
            -6.743599891662598,
            -2.1187000274658203
          ]
        },
        {
          "atom_index": 1756,
          "name": "C",
          "element": "C",
          "coord": [
            0.6245999932289124,
            -6.890900135040283,
            -2.0785999298095703
          ]
        },
        {
          "atom_index": 1757,
          "name": "O",
          "element": "O",
          "coord": [
            0.7006999850273132,
            -6.928699970245361,
            -1.989300012588501
          ]
        },
        {
          "atom_index": 1758,
          "name": "CB",
          "element": "C",
          "coord": [
            0.48350000381469727,
            -6.685100078582764,
            -2.06469988822937
          ]
        },
        {
          "atom_index": 1759,
          "name": "CG1",
          "element": "C",
          "coord": [
            0.48399999737739563,
            -6.532599925994873,
            -2.0801000595092773
          ]
        },
        {
          "atom_index": 1760,
          "name": "CG2",
          "element": "C",
          "coord": [
            0.4632999897003174,
            -6.72629976272583,
            -1.9185999631881714
          ]
        },
        {
          "atom_index": 1761,
          "name": "CD1",
          "element": "C",
          "coord": [
            0.35569998621940613,
            -6.4654998779296875,
            -2.0332999229431152
          ]
        }
      ]
    },
    {
      "id": "A:240",
      "chain": "A",
      "resseq": 240,
      "icode": "",
      "resname": "GLU",
      "hetflag": " ",
      "sasa": 0.0630597174167633,
      "atoms": [
        {
          "atom_index": 1762,
          "name": "N",
          "element": "N",
          "coord": [
            0.5467000007629395,
            -6.973199844360352,
            -2.147700071334839
          ]
        },
        {
          "atom_index": 1763,
          "name": "CA",
          "element": "C",
          "coord": [
            0.5400999784469604,
            -7.116600036621094,
            -2.121999979019165
          ]
        },
        {
          "atom_index": 1764,
          "name": "C",
          "element": "C",
          "coord": [
            0.6764000058174133,
            -7.186500072479248,
            -2.1222000122070312
          ]
        },
        {
          "atom_index": 1765,
          "name": "O",
          "element": "O",
          "coord": [
            0.6991999745368958,
            -7.277699947357178,
            -2.042099952697754
          ]
        },
        {
          "atom_index": 1766,
          "name": "CB",
          "element": "C",
          "coord": [
            0.447299987077713,
            -7.1819000244140625,
            -2.2253000736236572
          ]
        },
        {
          "atom_index": 1767,
          "name": "CG",
          "element": "C",
          "coord": [
            0.4027999937534332,
            -7.324699878692627,
            -2.1940999031066895
          ]
        },
        {
          "atom_index": 1768,
          "name": "CD",
          "element": "C",
          "coord": [
            0.510200023651123,
            -7.428699970245361,
            -2.2209999561309814
          ]
        },
        {
          "atom_index": 1769,
          "name": "OE1",
          "element": "O",
          "coord": [
            0.5846999883651733,
            -7.41349983215332,
            -2.320199966430664
          ]
        },
        {
          "atom_index": 1770,
          "name": "OE2",
          "element": "O",
          "coord": [
            0.5188000202178955,
            -7.526899814605713,
            -2.1440999507904053
          ]
        }
      ]
    },
    {
      "id": "A:241",
      "chain": "A",
      "resseq": 241,
      "icode": "",
      "resname": "THR",
      "hetflag": " ",
      "sasa": 0.0,
      "atoms": [
        {
          "atom_index": 1771,
          "name": "N",
          "element": "N",
          "coord": [
            0.765999972820282,
            -7.144499778747559,
            -2.210700035095215
          ]
        },
        {
          "atom_index": 1772,
          "name": "CA",
          "element": "C",
          "coord": [
            0.8982999920845032,
            -7.206600189208984,
            -2.219399929046631
          ]
        },
        {
          "atom_index": 1773,
          "name": "C",
          "element": "C",
          "coord": [
            0.9819999933242798,
            -7.186600208282471,
            -2.0929999351501465
          ]
        },
        {
          "atom_index": 1774,
          "name": "O",
          "element": "O",
          "coord": [
            1.0841000080108643,
            -7.252699851989746,
            -2.074700117111206
          ]
        },
        {
          "atom_index": 1775,
          "name": "CB",
          "element": "C",
          "coord": [
            0.9782000184059143,
            -7.152500152587891,
            -2.3394999504089355
          ]
        },
        {
          "atom_index": 1776,
          "name": "OG1",
          "element": "O",
          "coord": [
            1.016700029373169,
            -7.01669979095459,
            -2.31469988822937
          ]
        },
        {
          "atom_index": 1777,
          "name": "CG2",
          "element": "C",
          "coord": [
            0.8942000269889832,
            -7.159599781036377,
            -2.4674999713897705
          ]
        }
      ]
    },
    {
      "id": "A:242",
      "chain": "A",
      "resseq": 242,
      "icode": "",
      "resname": "ASP",
      "hetflag": " ",
      "sasa": 0.0,
      "atoms": [
        {
          "atom_index": 1778,
          "name": "N",
          "element": "N",
          "coord": [
            0.9390000104904175,
            -7.095600128173828,
            -2.00600004196167
          ]
        },
        {
          "atom_index": 1779,
          "name": "CA",
          "element": "C",
          "coord": [
            1.0117000341415405,
            -7.068399906158447,
            -1.8819999694824219
          ]
        },
        {
          "atom_index": 1780,
          "name": "C",
          "element": "C",
          "coord": [
            0.9616000056266785,
            -7.152299880981445,
            -1.7646000385284424
          ]
        },
        {
          "atom_index": 1781,
          "name": "O",
          "element": "O",
          "coord": [
            1.03410005569458,
            -7.173099994659424,
            -1.6674000024795532
          ]
        },
        {
          "atom_index": 1782,
          "name": "CB",
          "element": "C",
          "coord": [
            0.9969000220298767,
            -6.921000003814697,
            -1.8416999578475952
          ]
        },
        {
          "atom_index": 1783,
          "name": "CG",
          "element": "C",
          "coord": [
            1.0597000122070312,
            -6.8256001472473145,
            -1.9407000541687012
          ]
        },
        {
          "atom_index": 1784,
          "name": "OD1",
          "element": "O",
          "coord": [
            1.003499984741211,
            -6.714700222015381,
            -1.958799958229065
          ]
        },
        {
          "atom_index": 1785,
          "name": "OD2",
          "element": "O",
          "coord": [
            1.1649999618530273,
            -6.859399795532227,
            -1.9993000030517578
          ]
        }
      ]
    },
    {
      "id": "A:243",
      "chain": "A",
      "resseq": 243,
      "icode": "",
      "resname": "GLU",
      "hetflag": " ",
      "sasa": 0.0,
      "atoms": [
        {
          "atom_index": 1786,
          "name": "N",
          "element": "N",
          "coord": [
            0.838100016117096,
            -7.200500011444092,
            -1.774399995803833
          ]
        },
        {
          "atom_index": 1787,
          "name": "CA",
          "element": "C",
          "coord": [
            0.7756999731063843,
            -7.273900032043457,
            -1.6649999618530273
          ]
        },
        {
          "atom_index": 1788,
          "name": "C",
          "element": "C",
          "coord": [
            0.8393999934196472,
            -7.402299880981445,
            -1.6130000352859497
          ]
        },
        {
          "atom_index": 1789,
          "name": "O",
          "element": "O",
          "coord": [
            0.8282999992370605,
            -7.432300090789795,
            -1.4937000274658203
          ]
        },
        {
          "atom_index": 1790,
          "name": "CB",
          "element": "C",
          "coord": [
            0.628600001335144,
            -7.300300121307373,
            -1.697700023651123
          ]
        },
        {
          "atom_index": 1791,
          "name": "CG",
          "element": "C",
          "coord": [
            0.5389000177383423,
            -7.27239990234375,
            -1.5786000490188599
          ]
        },
        {
          "atom_index": 1792,
          "name": "CD",
          "element": "C",
          "coord": [
            0.5526000261306763,
            -7.128799915313721,
            -1.5306999683380127
          ]
        },
        {
          "atom_index": 1793,
          "name": "OE1",
          "element": "O",
          "coord": [
            0.5514000058174133,
            -7.105299949645996,
            -1.4077999591827393
          ]
        },
        {
          "atom_index": 1794,
          "name": "OE2",
          "element": "O",
          "coord": [
            0.5648999810218811,
            -7.039100170135498,
            -1.6169999837875366
          ]
        }
      ]
    },
    {
      "id": "A:244",
      "chain": "A",
      "resseq": 244,
      "icode": "",
      "resname": "LEU",
      "hetflag": " ",
      "sasa": 0.0,
      "atoms": [
        {
          "atom_index": 1795,
          "name": "N",
          "element": "N",
          "coord": [
            0.9046000242233276,
            -7.478499889373779,
            -1.7000000476837158
          ]
        },
        {
          "atom_index": 1796,
          "name": "CA",
          "element": "C",
          "coord": [
            0.9678000211715698,
            -7.60290002822876,
            -1.6562999486923218
          ]
        },
        {
          "atom_index": 1797,
          "name": "C",
          "element": "C",
          "coord": [
            1.0541000366210938,
            -7.576700210571289,
            -1.5332000255584717
          ]
        },
        {
          "atom_index": 1798,
          "name": "O",
          "element": "O",
          "coord": [
            1.049299955368042,
            -7.652299880981445,
            -1.4359999895095825
          ]
        },
        {
          "atom_index": 1799,
          "name": "CB",
          "element": "C",
          "coord": [
            1.0534000396728516,
            -7.662099838256836,
            -1.7691999673843384
          ]
        }
      ]
    },
    {
      "id": "A:245",
      "chain": "A",
      "resseq": 245,
      "icode": "",
      "resname": "ARG",
      "hetflag": " ",
      "sasa": 0.0,
      "atoms": [
        {
          "atom_index": 1800,
          "name": "N",
          "element": "N",
          "coord": [
            1.131500005722046,
            -7.468500137329102,
            -1.5377000570297241
          ]
        },
        {
          "atom_index": 1801,
          "name": "CA",
          "element": "C",
          "coord": [
            1.2193000316619873,
            -7.431099891662598,
            -1.426900029182434
          ]
        },
        {
          "atom_index": 1802,
          "name": "C",
          "element": "C",
          "coord": [
            1.1449999809265137,
            -7.410099983215332,
            -1.295199990272522
          ]
        },
        {
          "atom_index": 1803,
          "name": "O",
          "element": "O",
          "coord": [
            1.195099949836731,
            -7.445700168609619,
            -1.188599944114685
          ]
        },
        {
          "atom_index": 1804,
          "name": "CB",
          "element": "C",
          "coord": [
            1.2962000370025635,
            -7.302499771118164,
            -1.4600000381469727
          ]
        },
        {
          "atom_index": 1805,
          "name": "CG",
          "element": "C",
          "coord": [
            1.4113999605178833,
            -7.318299770355225,
            -1.5582000017166138
          ]
        },
        {
          "atom_index": 1806,
          "name": "CD",
          "element": "C",
          "coord": [
            1.499400019645691,
            -7.19320011138916,
            -1.558500051498413
          ]
        },
        {
          "atom_index": 1807,
          "name": "NE",
          "element": "N",
          "coord": [
            1.4322999715805054,
            -7.074399948120117,
            -1.6124000549316406
          ]
        },
        {
          "atom_index": 1808,
          "name": "CZ",
          "element": "C",
          "coord": [
            1.4190000295639038,
            -7.049300193786621,
            -1.7422000169754028
          ]
        },
        {
          "atom_index": 1809,
          "name": "NH1",
          "element": "N",
          "coord": [
            1.468000054359436,
            -7.134399890899658,
            -1.8314000368118286
          ]
        },
        {
          "atom_index": 1810,
          "name": "NH2",
          "element": "N",
          "coord": [
            1.3583999872207642,
            -6.938899993896484,
            -1.7832000255584717
          ]
        }
      ]
    },
    {
      "id": "A:246",
      "chain": "A",
      "resseq": 246,
      "icode": "",
      "resname": "HIS",
      "hetflag": " ",
      "sasa": 0.0,
      "atoms": [
        {
          "atom_index": 1811,
          "name": "N",
          "element": "N",
          "coord": [
            1.0256999731063843,
            -7.352099895477295,
            -1.3032000064849854
          ]
        },
        {
          "atom_index": 1812,
          "name": "CA",
          "element": "C",
          "coord": [
            0.9455999732017517,
            -7.323200225830078,
            -1.1850999593734741
          ]
        },
        {
          "atom_index": 1813,
          "name": "C",
          "element": "C",
          "coord": [
            0.8809999823570251,
            -7.448299884796143,
            -1.1279000043869019
          ]
        },
        {
          "atom_index": 1814,
          "name": "O",
          "element": "O",
          "coord": [
            0.866100013256073,
            -7.461699962615967,
            -1.006100058555603
          ]
        },
        {
          "atom_index": 1815,
          "name": "CB",
          "element": "C",
          "coord": [
            0.8406000137329102,
            -7.2179999351501465,
            -1.2207000255584717
          ]
        },
        {
          "atom_index": 1816,
          "name": "CG",
          "element": "C",
          "coord": [
            0.8988000154495239,
            -7.098199844360352,
            -1.2889000177383423
          ]
        },
        {
          "atom_index": 1817,
          "name": "ND1",
          "element": "N",
          "coord": [
            0.8224999904632568,
            -6.992000102996826,
            -1.3321000337600708
          ]
        },
        {
          "atom_index": 1818,
          "name": "CD2",
          "element": "C",
          "coord": [
            1.0264999866485596,
            -7.069699764251709,
            -1.3243000507354736
          ]
        },
        {
          "atom_index": 1819,
          "name": "CE1",
          "element": "C",
          "coord": [
            0.9006999731063843,
            -6.903299808502197,
            -1.3912999629974365
          ]
        },
        {
          "atom_index": 1820,
          "name": "NE2",
          "element": "N",
          "coord": [
            1.0247999429702759,
            -6.948200225830078,
            -1.3880000114440918
          ]
        }
      ]
    },
    {
      "id": "A:247",
      "chain": "A",
      "resseq": 247,
      "icode": "",
      "resname": "MET",
      "hetflag": " ",
      "sasa": 0.0,
      "atoms": [
        {
          "atom_index": 1821,
          "name": "N",
          "element": "N",
          "coord": [
            0.8418999910354614,
            -7.53980016708374,
            -1.2157000303268433
          ]
        },
        {
          "atom_index": 1822,
          "name": "CA",
          "element": "C",
          "coord": [
            0.7825999855995178,
            -7.6641998291015625,
            -1.1691999435424805
          ]
        },
        {
          "atom_index": 1823,
          "name": "C",
          "element": "C",
          "coord": [
            0.8934999704360962,
            -7.740799903869629,
            -1.0978000164031982
          ]
        },
        {
          "atom_index": 1824,
          "name": "O",
          "element": "O",
          "coord": [
            0.8701000213623047,
            -7.803800106048584,
            -0.9948999881744385
          ]
        },
        {
          "atom_index": 1825,
          "name": "CB",
          "element": "C",
          "coord": [
            0.7269999980926514,
            -7.74459981918335,
            -1.2869999408721924
          ]
        },
        {
          "atom_index": 1826,
          "name": "CG",
          "element": "C",
          "coord": [
            0.5934000015258789,
            -7.690800189971924,
            -1.3380000591278076
          ]
        },
        {
          "atom_index": 1827,
          "name": "SD",
          "element": "S",
          "coord": [
            0.5296000242233276,
            -7.7804999351501465,
            -1.479699969291687
          ]
        },
        {
          "atom_index": 1828,
          "name": "CE",
          "element": "C",
          "coord": [
            0.5426999926567078,
            -7.6545000076293945,
            -1.6079000234603882
          ]
        }
      ]
    },
    {
      "id": "A:248",
      "chain": "A",
      "resseq": 248,
      "icode": "",
      "resname": "ALA",
      "hetflag": " ",
      "sasa": 0.0,
      "atoms": [
        {
          "atom_index": 1829,
          "name": "N",
          "element": "N",
          "coord": [
            1.014799952507019,
            -7.732399940490723,
            -1.1516000032424927
          ]
        },
        {
          "atom_index": 1830,
          "name": "CA",
          "element": "C",
          "coord": [
            1.1298999786376953,
            -7.799099922180176,
            -1.090999960899353
          ]
        },
        {
          "atom_index": 1831,
          "name": "C",
          "element": "C",
          "coord": [
            1.1552000045776367,
            -7.738900184631348,
            -0.9523000121116638
          ]
        },
        {
          "atom_index": 1832,
          "name": "O",
          "element": "O",
          "coord": [
            1.184499979019165,
            -7.811299800872803,
            -0.8571000099182129
          ]
        },
        {
          "atom_index": 1833,
          "name": "CB",
          "element": "C",
          "coord": [
            1.252500057220459,
            -7.7820000648498535,
            -1.1790000200271606
          ]
        }
      ]
    },
    {
      "id": "A:249",
      "chain": "A",
      "resseq": 249,
      "icode": "",
      "resname": "ASN",
      "hetflag": " ",
      "sasa": 0.0,
      "atoms": [
        {
          "atom_index": 1834,
          "name": "N",
          "element": "N",
          "coord": [
            1.1444000005722046,
            -7.606400012969971,
            -0.941100001335144
          ]
        },
        {
          "atom_index": 1835,
          "name": "CA",
          "element": "C",
          "coord": [
            1.1633000373840332,
            -7.539599895477295,
            -0.8122000098228455
          ]
        },
        {
          "atom_index": 1836,
          "name": "C",
          "element": "C",
          "coord": [
            1.062000036239624,
            -7.5960001945495605,
            -0.7135000228881836
          ]
        },
        {
          "atom_index": 1837,
          "name": "O",
          "element": "O",
          "coord": [
            1.0952999591827393,
            -7.625,
            -0.5986999869346619
          ]
        },
        {
          "atom_index": 1838,
          "name": "CB",
          "element": "C",
          "coord": [
            1.139299988746643,
            -7.388299942016602,
            -0.8235999941825867
          ]
        },
        {
          "atom_index": 1839,
          "name": "CG",
          "element": "C",
          "coord": [
            1.259600043296814,
            -7.31279993057251,
            -0.8748999834060669
          ]
        },
        {
          "atom_index": 1840,
          "name": "OD1",
          "element": "O",
          "coord": [
            1.246500015258789,
            -7.200900077819824,
            -0.925000011920929
          ]
        },
        {
          "atom_index": 1841,
          "name": "ND2",
          "element": "N",
          "coord": [
            1.3782000541687012,
            -7.372000217437744,
            -0.8607000112533569
          ]
        }
      ]
    },
    {
      "id": "A:250",
      "chain": "A",
      "resseq": 250,
      "icode": "",
      "resname": "GLY",
      "hetflag": " ",
      "sasa": 0.0,
      "atoms": [
        {
          "atom_index": 1842,
          "name": "N",
          "element": "N",
          "coord": [
            0.9376999735832214,
            -7.609399795532227,
            -0.7591999769210815
          ]
        },
        {
          "atom_index": 1843,
          "name": "CA",
          "element": "C",
          "coord": [
            0.8317000269889832,
            -7.660699844360352,
            -0.6743000149726868
          ]
        },
        {
          "atom_index": 1844,
          "name": "C",
          "element": "C",
          "coord": [
            0.8622000217437744,
            -7.801300048828125,
            -0.6272000074386597
          ]
        },
        {
          "atom_index": 1845,
          "name": "O",
          "element": "O",
          "coord": [
            0.8525999784469604,
            -7.831699848175049,
            -0.5081999897956848
          ]
        }
      ]
    },
    {
      "id": "A:251",
      "chain": "A",
      "resseq": 251,
      "icode": "",
      "resname": "TYR",
      "hetflag": " ",
      "sasa": 0.0,
      "atoms": [
        {
          "atom_index": 1846,
          "name": "N",
          "element": "N",
          "coord": [
            0.8996000289916992,
            -7.886600017547607,
            -0.7218000292778015
          ]
        },
        {
          "atom_index": 1847,
          "name": "CA",
          "element": "C",
          "coord": [
            0.9336000084877014,
            -8.02560043334961,
            -0.6926000118255615
          ]
        },
        {
          "atom_index": 1848,
          "name": "C",
          "element": "C",
          "coord": [
            1.0476000308990479,
            -8.030400276184082,
            -0.5910000205039978
          ]
        },
        {
          "atom_index": 1849,
          "name": "O",
          "element": "O",
          "coord": [
            1.0379999876022339,
            -8.099900245666504,
            -0.48980000615119934
          ]
        },
        {
          "atom_index": 1850,
          "name": "CB",
          "element": "C",
          "coord": [
            0.9736999869346619,
            -8.096699714660645,
            -0.8224999904632568
          ]
        },
        {
          "atom_index": 1851,
          "name": "CG",
          "element": "C",
          "coord": [
            1.006600022315979,
            -8.244099617004395,
            -0.8077999949455261
          ]
        },
        {
          "atom_index": 1852,
          "name": "CD1",
          "element": "C",
          "coord": [
            1.132699966430664,
            -8.285699844360352,
            -0.7649000287055969
          ]
        },
        {
          "atom_index": 1853,
          "name": "CD2",
          "element": "C",
          "coord": [
            0.9122999906539917,
            -8.34179973602295,
            -0.8392999768257141
          ]
        },
        {
          "atom_index": 1854,
          "name": "CE1",
          "element": "C",
          "coord": [
            1.1644999980926514,
            -8.421600341796875,
            -0.7544000148773193
          ]
        },
        {
          "atom_index": 1855,
          "name": "CE2",
          "element": "C",
          "coord": [
            0.9429000020027161,
            -8.478099822998047,
            -0.8288999795913696
          ]
        },
        {
          "atom_index": 1856,
          "name": "CZ",
          "element": "C",
          "coord": [
            1.069200038909912,
            -8.51710033416748,
            -0.7867000102996826
          ]
        },
        {
          "atom_index": 1857,
          "name": "OH",
          "element": "O",
          "coord": [
            1.1007000207901,
            -8.651399612426758,
            -0.7781000137329102
          ]
        }
      ]
    },
    {
      "id": "A:252",
      "chain": "A",
      "resseq": 252,
      "icode": "",
      "resname": "GLN",
      "hetflag": " ",
      "sasa": 0.0,
      "atoms": [
        {
          "atom_index": 1858,
          "name": "N",
          "element": "N",
          "coord": [
            1.1543999910354614,
            -7.9552998542785645,
            -0.6176000237464905
          ]
        },
        {
          "atom_index": 1859,
          "name": "CA",
          "element": "C",
          "coord": [
            1.2697999477386475,
            -7.950900077819824,
            -0.5281999707221985
          ]
        },
        {
          "atom_index": 1860,
          "name": "C",
          "element": "C",
          "coord": [
            1.2371000051498413,
            -7.893899917602539,
            -0.3901999890804291
          ]
        },
        {
          "atom_index": 1861,
          "name": "O",
          "element": "O",
          "coord": [
            1.3073999881744385,
            -7.922100067138672,
            -0.2930999994277954
          ]
        },
        {
          "atom_index": 1862,
          "name": "CB",
          "element": "C",
          "coord": [
            1.3845000267028809,
            -7.871300220489502,
            -0.5911999940872192
          ]
        },
        {
          "atom_index": 1863,
          "name": "CG",
          "element": "C",
          "coord": [
            1.4642000198364258,
            -7.946199893951416,
            -0.6976000070571899
          ]
        },
        {
          "atom_index": 1864,
          "name": "CD",
          "element": "C",
          "coord": [
            1.5190999507904053,
            -8.079400062561035,
            -0.647599995136261
          ]
        },
        {
          "atom_index": 1865,
          "name": "OE1",
          "element": "O",
          "coord": [
            1.4463000297546387,
            -8.178500175476074,
            -0.638700008392334
          ]
        },
        {
          "atom_index": 1866,
          "name": "NE2",
          "element": "N",
          "coord": [
            1.6477999687194824,
            -8.081999778747559,
            -0.6134999990463257
          ]
        }
      ]
    },
    {
      "id": "A:253",
      "chain": "A",
      "resseq": 253,
      "icode": "",
      "resname": "THR",
      "hetflag": " ",
      "sasa": 0.0,
      "atoms": [
        {
          "atom_index": 1867,
          "name": "N",
          "element": "N",
          "coord": [
            1.131700038909912,
            -7.813300132751465,
            -0.3801000118255615
          ]
        },
        {
          "atom_index": 1868,
          "name": "CA",
          "element": "C",
          "coord": [
            1.0937999486923218,
            -7.758800029754639,
            -0.25
          ]
        },
        {
          "atom_index": 1869,
          "name": "C",
          "element": "C",
          "coord": [
            1.0503000020980835,
            -7.8765997886657715,
            -0.16249999403953552
          ]
        },
        {
          "atom_index": 1870,
          "name": "O",
          "element": "O",
          "coord": [
            1.090000033378601,
            -7.887599945068359,
            -0.04610000178217888
          ]
        },
        {
          "atom_index": 1871,
          "name": "CB",
          "element": "C",
          "coord": [
            0.9753999710083008,
            -7.65910005569458,
            -0.2599000036716461
          ]
        },
        {
          "atom_index": 1872,
          "name": "OG1",
          "element": "O",
          "coord": [
            1.0125000476837158,
            -7.547299861907959,
            -0.3418000042438507
          ]
        },
        {
          "atom_index": 1873,
          "name": "CG2",
          "element": "C",
          "coord": [
            0.9372000098228455,
            -7.609300136566162,
            -0.12139999866485596
          ]
        }
      ]
    },
    {
      "id": "A:254",
      "chain": "A",
      "resseq": 254,
      "icode": "",
      "resname": "VAL",
      "hetflag": " ",
      "sasa": 0.0,
      "atoms": [
        {
          "atom_index": 1874,
          "name": "N",
          "element": "N",
          "coord": [
            0.9681000113487244,
            -7.964300155639648,
            -0.21940000355243683
          ]
        },
        {
          "atom_index": 1875,
          "name": "CA",
          "element": "C",
          "coord": [
            0.920799970626831,
            -8.081700325012207,
            -0.14740000665187836
          ]
        },
        {
          "atom_index": 1876,
          "name": "C",
          "element": "C",
          "coord": [
            1.0399999618530273,
            -8.170700073242188,
            -0.1111999973654747
          ]
        },
        {
          "atom_index": 1877,
          "name": "O",
          "element": "O",
          "coord": [
            1.0496000051498413,
            -8.220499992370605,
            0.0008999999845400453
          ]
        },
        {
          "atom_index": 1878,
          "name": "CB",
          "element": "C",
          "coord": [
            0.8206999897956848,
            -8.162799835205078,
            -0.2320999950170517
          ]
        },
        {
          "atom_index": 1879,
          "name": "CG1",
          "element": "C",
          "coord": [
            0.7928000092506409,
            -8.297599792480469,
            -0.1657000035047531
          ]
        },
        {
          "atom_index": 1880,
          "name": "CG2",
          "element": "C",
          "coord": [
            0.6909999847412109,
            -8.083999633789062,
            -0.24729999899864197
          ]
        }
      ]
    },
    {
      "id": "A:255",
      "chain": "A",
      "resseq": 255,
      "icode": "",
      "resname": "VAL",
      "hetflag": " ",
      "sasa": 0.0,
      "atoms": [
        {
          "atom_index": 1881,
          "name": "N",
          "element": "N",
          "coord": [
            1.1306999921798706,
            -8.1899995803833,
            -0.20630000531673431
          ]
        },
        {
          "atom_index": 1882,
          "name": "CA",
          "element": "C",
          "coord": [
            1.2489999532699585,
            -8.272100448608398,
            -0.181099995970726
          ]
        },
        {
          "atom_index": 1883,
          "name": "C",
          "element": "C",
          "coord": [
            1.3325999975204468,
            -8.215499877929688,
            -0.06639999896287918
          ]
        },
        {
          "atom_index": 1884,
          "name": "O",
          "element": "O",
          "coord": [
            1.3746000528335571,
            -8.288800239562988,
            0.023800000548362732
          ]
        },
        {
          "atom_index": 1885,
          "name": "CB",
          "element": "C",
          "coord": [
            1.3380000591278076,
            -8.281499862670898,
            -0.3066999912261963
          ]
        },
        {
          "atom_index": 1886,
          "name": "CG1",
          "element": "C",
          "coord": [
            1.4686000347137451,
            -8.353699684143066,
            -0.2732999920845032
          ]
        },
        {
          "atom_index": 1887,
          "name": "CG2",
          "element": "C",
          "coord": [
            1.2639000415802002,
            -8.354700088500977,
            -0.4169999957084656
          ]
        }
      ]
    },
    {
      "id": "A:256",
      "chain": "A",
      "resseq": 256,
      "icode": "",
      "resname": "SER",
      "hetflag": " ",
      "sasa": 0.0,
      "atoms": [
        {
          "atom_index": 1888,
          "name": "N",
          "element": "N",
          "coord": [
            1.3550000190734863,
            -8.08430004119873,
            -0.06909999996423721
          ]
        },
        {
          "atom_index": 1889,
          "name": "CA",
          "element": "C",
          "coord": [
            1.4356000423431396,
            -8.017999649047852,
            0.03269999846816063
          ]
        },
        {
          "atom_index": 1890,
          "name": "C",
          "element": "C",
          "coord": [
            1.3832999467849731,
            -8.03339958190918,
            0.1753000020980835
          ]
        },
        {
          "atom_index": 1891,
          "name": "O",
          "element": "O",
          "coord": [
            1.4608999490737915,
            -8.028400421142578,
            0.2705000042915344
          ]
        },
        {
          "atom_index": 1892,
          "name": "CB",
          "element": "C",
          "coord": [
            1.4493999481201172,
            -7.86870002746582,
            0.00039999998989515007
          ]
        },
        {
          "atom_index": 1893,
          "name": "OG",
          "element": "O",
          "coord": [
            1.3309999704360962,
            -7.797900199890137,
            0.03420000150799751
          ]
        }
      ]
    },
    {
      "id": "A:257",
      "chain": "A",
      "resseq": 257,
      "icode": "",
      "resname": "ILE",
      "hetflag": " ",
      "sasa": 0.0,
      "atoms": [
        {
          "atom_index": 1894,
          "name": "N",
          "element": "N",
          "coord": [
            1.2526999711990356,
            -8.052599906921387,
            0.19099999964237213
          ]
        },
        {
          "atom_index": 1895,
          "name": "CA",
          "element": "C",
          "coord": [
            1.195199966430664,
            -8.065299987792969,
            0.3244999945163727
          ]
        },
        {
          "atom_index": 1896,
          "name": "C",
          "element": "C",
          "coord": [
            1.1484999656677246,
            -8.20680046081543,
            0.35839998722076416
          ]
        },
        {
          "atom_index": 1897,
          "name": "O",
          "element": "O",
          "coord": [
            1.1073999404907227,
            -8.233699798583984,
            0.47119998931884766
          ]
        },
        {
          "atom_index": 1898,
          "name": "CB",
          "element": "C",
          "coord": [
            1.0755000114440918,
            -7.968299865722656,
            0.34200000762939453
          ]
        },
        {
          "atom_index": 1899,
          "name": "CG1",
          "element": "C",
          "coord": [
            0.9606999754905701,
            -8.009200096130371,
            0.24959999322891235
          ]
        },
        {
          "atom_index": 1900,
          "name": "CG2",
          "element": "C",
          "coord": [
            1.11899995803833,
            -7.825900077819824,
            0.3100000023841858
          ]
        },
        {
          "atom_index": 1901,
          "name": "CD1",
          "element": "C",
          "coord": [
            0.8396000266075134,
            -7.917500019073486,
            0.257099986076355
          ]
        }
      ]
    },
    {
      "id": "A:258",
      "chain": "A",
      "resseq": 258,
      "icode": "",
      "resname": "ALA",
      "hetflag": " ",
      "sasa": 0.0,
      "atoms": [
        {
          "atom_index": 1902,
          "name": "N",
          "element": "N",
          "coord": [
            1.1562999486923218,
            -8.296500205993652,
            0.26089999079704285
          ]
        },
        {
          "atom_index": 1903,
          "name": "CA",
          "element": "C",
          "coord": [
            1.1124000549316406,
            -8.435099601745605,
            0.27790001034736633
          ]
        },
        {
          "atom_index": 1904,
          "name": "C",
          "element": "C",
          "coord": [
            1.1750999689102173,
            -8.510199546813965,
            0.39489999413490295
          ]
        },
        {
          "atom_index": 1905,
          "name": "O",
          "element": "O",
          "coord": [
            1.1088999509811401,
            -8.591899871826172,
            0.45910000801086426
          ]
        },
        {
          "atom_index": 1906,
          "name": "CB",
          "element": "C",
          "coord": [
            1.1368999481201172,
            -8.512800216674805,
            0.1485999971628189
          ]
        }
      ]
    },
    {
      "id": "A:259",
      "chain": "A",
      "resseq": 259,
      "icode": "",
      "resname": "ASN",
      "hetflag": " ",
      "sasa": 3.733944892883301,
      "atoms": [
        {
          "atom_index": 1907,
          "name": "N",
          "element": "N",
          "coord": [
            1.302299976348877,
            -8.48330020904541,
            0.4223000109195709
          ]
        },
        {
          "atom_index": 1908,
          "name": "CA",
          "element": "C",
          "coord": [
            1.371899962425232,
            -8.552499771118164,
            0.5295000076293945
          ]
        },
        {
          "atom_index": 1909,
          "name": "C",
          "element": "C",
          "coord": [
            1.360200047492981,
            -8.49120044708252,
            0.6676999926567078
          ]
        },
        {
          "atom_index": 1910,
          "name": "O",
          "element": "O",
          "coord": [
            1.427299976348877,
            -8.535200119018555,
            0.7610999941825867
          ]
        },
        {
          "atom_index": 1911,
          "name": "CB",
          "element": "C",
          "coord": [
            1.5192999839782715,
            -8.568400382995605,
            0.49470001459121704
          ]
        },
        {
          "atom_index": 1912,
          "name": "CG",
          "element": "C",
          "coord": [
            1.5591000318527222,
            -8.713299751281738,
            0.4814999997615814
          ]
        },
        {
          "atom_index": 1913,
          "name": "OD1",
          "element": "O",
          "coord": [
            1.5077999830245972,
            -8.784899711608887,
            0.3953999876976013
          ]
        },
        {
          "atom_index": 1914,
          "name": "ND2",
          "element": "N",
          "coord": [
            1.649999976158142,
            -8.758099555969238,
            0.5677000284194946
          ]
        }
      ]
    },
    {
      "id": "A:260",
      "chain": "A",
      "resseq": 260,
      "icode": "",
      "resname": "ASP",
      "hetflag": " ",
      "sasa": 0.0,
      "atoms": [
        {
          "atom_index": 1915,
          "name": "N",
          "element": "N",
          "coord": [
            1.2762999534606934,
            -8.389699935913086,
            0.6818000078201294
          ]
        },
        {
          "atom_index": 1916,
          "name": "CA",
          "element": "C",
          "coord": [
            1.2585999965667725,
            -8.328100204467773,
            0.8120999932289124
          ]
        },
        {
          "atom_index": 1917,
          "name": "C",
          "element": "C",
          "coord": [
            1.1306999921798706,
            -8.384499549865723,
            0.8730999827384949
          ]
        },
        {
          "atom_index": 1918,
          "name": "O",
          "element": "O",
          "coord": [
            1.029099941253662,
            -8.39799976348877,
            0.8044999837875366
          ]
        },
        {
          "atom_index": 1919,
          "name": "CB",
          "element": "C",
          "coord": [
            1.2483999729156494,
            -8.17650032043457,
            0.7986999750137329
          ]
        },
        {
          "atom_index": 1920,
          "name": "CG",
          "element": "C",
          "coord": [
            1.2409000396728516,
            -8.106900215148926,
            0.932699978351593
          ]
        },
        {
          "atom_index": 1921,
          "name": "OD1",
          "element": "O",
          "coord": [
            1.3392000198364258,
            -8.11359977722168,
            1.0096999406814575
          ]
        },
        {
          "atom_index": 1922,
          "name": "OD2",
          "element": "O",
          "coord": [
            1.1365000009536743,
            -8.045599937438965,
            0.9610999822616577
          ]
        }
      ]
    },
    {
      "id": "A:261",
      "chain": "A",
      "resseq": 261,
      "icode": "",
      "resname": "PRO",
      "hetflag": " ",
      "sasa": 3.0974843502044678,
      "atoms": [
        {
          "atom_index": 1923,
          "name": "N",
          "element": "N",
          "coord": [
            1.1344000101089478,
            -8.419699668884277,
            1.002500057220459
          ]
        },
        {
          "atom_index": 1924,
          "name": "CA",
          "element": "C",
          "coord": [
            1.017799973487854,
            -8.475199699401855,
            1.0719000101089478
          ]
        },
        {
          "atom_index": 1925,
          "name": "C",
          "element": "C",
          "coord": [
            0.8938999772071838,
            -8.386300086975098,
            1.062000036239624
          ]
        },
        {
          "atom_index": 1926,
          "name": "O",
          "element": "O",
          "coord": [
            0.7815999984741211,
            -8.434100151062012,
            1.0735000371932983
          ]
        },
        {
          "atom_index": 1927,
          "name": "CB",
          "element": "C",
          "coord": [
            1.0667999982833862,
            -8.488900184631348,
            1.21589994430542
          ]
        },
        {
          "atom_index": 1928,
          "name": "CG",
          "element": "C",
          "coord": [
            1.2131999731063843,
            -8.514399528503418,
            1.1990000009536743
          ]
        },
        {
          "atom_index": 1929,
          "name": "CD",
          "element": "C",
          "coord": [
            1.2510000467300415,
            -8.414400100708008,
            1.0925999879837036
          ]
        }
      ]
    },
    {
      "id": "A:262",
      "chain": "A",
      "resseq": 262,
      "icode": "",
      "resname": "ALA",
      "hetflag": " ",
      "sasa": 0.0,
      "atoms": [
        {
          "atom_index": 1930,
          "name": "N",
          "element": "N",
          "coord": [
            0.9147999882698059,
            -8.256699562072754,
            1.041100025177002
          ]
        },
        {
          "atom_index": 1931,
          "name": "CA",
          "element": "C",
          "coord": [
            0.8033000230789185,
            -8.162500381469727,
            1.0319000482559204
          ]
        },
        {
          "atom_index": 1932,
          "name": "C",
          "element": "C",
          "coord": [
            0.7185999751091003,
            -8.189000129699707,
            0.90829998254776
          ]
        },
        {
          "atom_index": 1933,
          "name": "O",
          "element": "O",
          "coord": [
            0.597599983215332,
            -8.165599822998047,
            0.9082000255584717
          ]
        },
        {
          "atom_index": 1934,
          "name": "CB",
          "element": "C",
          "coord": [
            0.8557000160217285,
            -8.019499778747559,
            1.0293999910354614
          ]
        }
      ]
    },
    {
      "id": "A:263",
      "chain": "A",
      "resseq": 263,
      "icode": "",
      "resname": "SER",
      "hetflag": " ",
      "sasa": 0.0,
      "atoms": [
        {
          "atom_index": 1935,
          "name": "N",
          "element": "N",
          "coord": [
            0.7836999893188477,
            -8.23799991607666,
            0.8033999800682068
          ]
        },
        {
          "atom_index": 1936,
          "name": "CA",
          "element": "C",
          "coord": [
            0.7172999978065491,
            -8.267900466918945,
            0.6772000193595886
          ]
        },
        {
          "atom_index": 1937,
          "name": "C",
          "element": "C",
          "coord": [
            0.5960000157356262,
            -8.359600067138672,
            0.6959999799728394
          ]
        },
        {
          "atom_index": 1938,
          "name": "O",
          "element": "O",
          "coord": [
            0.48429998755455017,
            -8.32509994506836,
            0.6567999720573425
          ]
        },
        {
          "atom_index": 1939,
          "name": "CB",
          "element": "C",
          "coord": [
            0.817799985408783,
            -8.331899642944336,
            0.5810999870300293
          ]
        },
        {
          "atom_index": 1940,
          "name": "OG",
          "element": "O",
          "coord": [
            0.7656999826431274,
            -8.338899612426758,
            0.4496999979019165
          ]
        }
      ]
    },
    {
      "id": "A:264",
      "chain": "A",
      "resseq": 264,
      "icode": "",
      "resname": "ALA",
      "hetflag": " ",
      "sasa": 0.8389019966125488,
      "atoms": [
        {
          "atom_index": 1941,
          "name": "N",
          "element": "N",
          "coord": [
            0.6176999807357788,
            -8.475799560546875,
            0.7570000290870667
          ]
        },
        {
          "atom_index": 1942,
          "name": "CA",
          "element": "C",
          "coord": [
            0.5090000033378601,
            -8.570599555969238,
            0.7799999713897705
          ]
        },
        {
          "atom_index": 1943,
          "name": "C",
          "element": "C",
          "coord": [
            0.3953999876976013,
            -8.510299682617188,
            0.8629999756813049
          ]
        },
        {
          "atom_index": 1944,
          "name": "O",
          "element": "O",
          "coord": [
            0.2808000147342682,
            -8.552900314331055,
            0.8525000214576721
          ]
        },
        {
          "atom_index": 1945,
          "name": "CB",
          "element": "C",
          "coord": [
            0.5626999735832214,
            -8.696499824523926,
            0.8485000133514404
          ]
        }
      ]
    },
    {
      "id": "A:265",
      "chain": "A",
      "resseq": 265,
      "icode": "",
      "resname": "LYS",
      "hetflag": " ",
      "sasa": 1.372075080871582,
      "atoms": [
        {
          "atom_index": 1946,
          "name": "N",
          "element": "N",
          "coord": [
            0.4262000024318695,
            -8.410900115966797,
            0.9449999928474426
          ]
        },
        {
          "atom_index": 1947,
          "name": "CA",
          "element": "C",
          "coord": [
            0.32280001044273376,
            -8.348999977111816,
            1.027500033378601
          ]
        },
        {
          "atom_index": 1948,
          "name": "C",
          "element": "C",
          "coord": [
            0.23989999294281006,
            -8.242199897766113,
            0.9567000269889832
          ]
        },
        {
          "atom_index": 1949,
          "name": "O",
          "element": "O",
          "coord": [
            0.11909999698400497,
            -8.233200073242188,
            0.9771999716758728
          ]
        },
        {
          "atom_index": 1950,
          "name": "CB",
          "element": "C",
          "coord": [
            0.38420000672340393,
            -8.281900405883789,
            1.149999976158142
          ]
        },
        {
          "atom_index": 1951,
          "name": "CG",
          "element": "C",
          "coord": [
            0.4584999978542328,
            -8.37090015411377,
            1.2461999654769897
          ]
        },
        {
          "atom_index": 1952,
          "name": "CD",
          "element": "C",
          "coord": [
            0.5113000273704529,
            -8.284799575805664,
            1.3595999479293823
          ]
        },
        {
          "atom_index": 1953,
          "name": "CE",
          "element": "C",
          "coord": [
            0.5934000015258789,
            -8.363300323486328,
            1.4600000381469727
          ]
        },
        {
          "atom_index": 1954,
          "name": "NZ",
          "element": "N",
          "coord": [
            0.6399000287055969,
            -8.273500442504883,
            1.570099949836731
          ]
        }
      ]
    },
    {
      "id": "A:266",
      "chain": "A",
      "resseq": 266,
      "icode": "",
      "resname": "TYR",
      "hetflag": " ",
      "sasa": 0.0,
      "atoms": [
        {
          "atom_index": 1955,
          "name": "N",
          "element": "N",
          "coord": [
            0.305400013923645,
            -8.162699699401855,
            0.8725000023841858
          ]
        },
        {
          "atom_index": 1956,
          "name": "CA",
          "element": "C",
          "coord": [
            0.2401999980211258,
            -8.048999786376953,
            0.8080000281333923
          ]
        },
        {
          "atom_index": 1957,
          "name": "C",
          "element": "C",
          "coord": [
            0.22439999878406525,
            -8.041399955749512,
            0.6568999886512756
          ]
        },
        {
          "atom_index": 1958,
          "name": "O",
          "element": "O",
          "coord": [
            0.13609999418258667,
            -7.970200061798096,
            0.6080999970436096
          ]
        },
        {
          "atom_index": 1959,
          "name": "CB",
          "element": "C",
          "coord": [
            0.3125,
            -7.921800136566162,
            0.8515999913215637
          ]
        },
        {
          "atom_index": 1960,
          "name": "CG",
          "element": "C",
          "coord": [
            0.3398999869823456,
            -7.912399768829346,
            0.9998000264167786
          ]
        },
        {
          "atom_index": 1961,
          "name": "CD1",
          "element": "C",
          "coord": [
            0.4706000089645386,
            -7.909299850463867,
            1.0485999584197998
          ]
        },
        {
          "atom_index": 1962,
          "name": "CD2",
          "element": "C",
          "coord": [
            0.23520000278949738,
            -7.901199817657471,
            1.0910999774932861
          ]
        },
        {
          "atom_index": 1963,
          "name": "CE1",
          "element": "C",
          "coord": [
            0.4959999918937683,
            -7.8942999839782715,
            1.1851999759674072
          ]
        },
        {
          "atom_index": 1964,
          "name": "CE2",
          "element": "C",
          "coord": [
            0.25949999690055847,
            -7.886099815368652,
            1.2269999980926514
          ]
        },
        {
          "atom_index": 1965,
          "name": "CZ",
          "element": "C",
          "coord": [
            0.38989999890327454,
            -7.882500171661377,
            1.2734999656677246
          ]
        },
        {
          "atom_index": 1966,
          "name": "OH",
          "element": "O",
          "coord": [
            0.4129999876022339,
            -7.864699840545654,
            1.4079999923706055
          ]
        }
      ]
    },
    {
      "id": "A:267",
      "chain": "A",
      "resseq": 267,
      "icode": "",
      "resname": "LEU",
      "hetflag": " ",
      "sasa": 0.0,
      "atoms": [
        {
          "atom_index": 1967,
          "name": "N",
          "element": "N",
          "coord": [
            0.3084000051021576,
            -8.11240005493164,
            0.5825999975204468
          ]
        },
        {
          "atom_index": 1968,
          "name": "CA",
          "element": "C",
          "coord": [
            0.30390000343322754,
            -8.103799819946289,
            0.43709999322891235
          ]
        },
        {
          "atom_index": 1969,
          "name": "C",
          "element": "C",
          "coord": [
            0.1688999980688095,
            -8.123700141906738,
            0.3677999973297119
          ]
        },
        {
          "atom_index": 1970,
          "name": "O",
          "element": "O",
          "coord": [
            0.12720000743865967,
            -8.04010009765625,
            0.28760001063346863
          ]
        },
        {
          "atom_index": 1971,
          "name": "CB",
          "element": "C",
          "coord": [
            0.4072999954223633,
            -8.1983003616333,
            0.37549999356269836
          ]
        },
        {
          "atom_index": 1972,
          "name": "CG",
          "element": "C",
          "coord": [
            0.4277999997138977,
            -8.17650032043457,
            0.22529999911785126
          ]
        },
        {
          "atom_index": 1973,
          "name": "CD1",
          "element": "C",
          "coord": [
            0.47290000319480896,
            -8.032500267028809,
            0.2003999948501587
          ]
        },
        {
          "atom_index": 1974,
          "name": "CD2",
          "element": "C",
          "coord": [
            0.5303000211715698,
            -8.274399757385254,
            0.17149999737739563
          ]
        }
      ]
    },
    {
      "id": "A:268",
      "chain": "A",
      "resseq": 268,
      "icode": "",
      "resname": "ASN",
      "hetflag": " ",
      "sasa": 0.0,
      "atoms": [
        {
          "atom_index": 1975,
          "name": "N",
          "element": "N",
          "coord": [
            0.10029999911785126,
            -8.233499526977539,
            0.39719998836517334
          ]
        },
        {
          "atom_index": 1976,
          "name": "CA",
          "element": "C",
          "coord": [
            -0.027300000190734863,
            -8.258399963378906,
            0.33169999718666077
          ]
        },
        {
          "atom_index": 1977,
          "name": "C",
          "element": "C",
          "coord": [
            -0.13689999282360077,
            -8.15999984741211,
            0.37049999833106995
          ]
        },
        {
          "atom_index": 1978,
          "name": "O",
          "element": "O",
          "coord": [
            -0.22910000383853912,
            -8.135100364685059,
            0.29249998927116394
          ]
        },
        {
          "atom_index": 1979,
          "name": "CB",
          "element": "C",
          "coord": [
            -0.07020000368356705,
            -8.402899742126465,
            0.3564000129699707
          ]
        },
        {
          "atom_index": 1980,
          "name": "CG",
          "element": "C",
          "coord": [
            0.009200000204145908,
            -8.500699996948242,
            0.271699994802475
          ]
        },
        {
          "atom_index": 1981,
          "name": "OD1",
          "element": "O",
          "coord": [
            0.057999998331069946,
            -8.60219955444336,
            0.320499986410141
          ]
        },
        {
          "atom_index": 1982,
          "name": "ND2",
          "element": "N",
          "coord": [
            0.02239999920129776,
            -8.469599723815918,
            0.14329999685287476
          ]
        }
      ]
    },
    {
      "id": "A:269",
      "chain": "A",
      "resseq": 269,
      "icode": "",
      "resname": "THR",
      "hetflag": " ",
      "sasa": 0.0,
      "atoms": [
        {
          "atom_index": 1983,
          "name": "N",
          "element": "N",
          "coord": [
            -0.12610000371932983,
            -8.102499961853027,
            0.48969998955726624
          ]
        },
        {
          "atom_index": 1984,
          "name": "CA",
          "element": "C",
          "coord": [
            -0.2240999937057495,
            -8.004500389099121,
            0.5347999930381775
          ]
        },
        {
          "atom_index": 1985,
          "name": "C",
          "element": "C",
          "coord": [
            -0.20579999685287476,
            -7.875400066375732,
            0.4555000066757202
          ]
        },
        {
          "atom_index": 1986,
          "name": "O",
          "element": "O",
          "coord": [
            -0.3025999963283539,
            -7.818999767303467,
            0.40400001406669617
          ]
        },
        {
          "atom_index": 1987,
          "name": "CB",
          "element": "C",
          "coord": [
            -0.2085999995470047,
            -7.974800109863281,
            0.6847000122070312
          ]
        },
        {
          "atom_index": 1988,
          "name": "OG1",
          "element": "O",
          "coord": [
            -0.24959999322891235,
            -8.090100288391113,
            0.7591999769210815
          ]
        },
        {
          "atom_index": 1989,
          "name": "CG2",
          "element": "C",
          "coord": [
            -0.29429998993873596,
            -7.854100227355957,
            0.7254999876022339
          ]
        }
      ]
    },
    {
      "id": "A:270",
      "chain": "A",
      "resseq": 270,
      "icode": "",
      "resname": "ASP",
      "hetflag": " ",
      "sasa": 0.0,
      "atoms": [
        {
          "atom_index": 1990,
          "name": "N",
          "element": "N",
          "coord": [
            -0.08160000294446945,
            -7.82889986038208,
            0.445499986410141
          ]
        },
        {
          "atom_index": 1991,
          "name": "CA",
          "element": "C",
          "coord": [
            -0.05380000174045563,
            -7.707300186157227,
            0.36980000138282776
          ]
        },
        {
          "atom_index": 1992,
          "name": "C",
          "element": "C",
          "coord": [
            -0.0877000018954277,
            -7.730000019073486,
            0.22259999811649323
          ]
        },
        {
          "atom_index": 1993,
          "name": "O",
          "element": "O",
          "coord": [
            -0.14169999957084656,
            -7.641300201416016,
            0.1565999984741211
          ]
        },
        {
          "atom_index": 1994,
          "name": "CB",
          "element": "C",
          "coord": [
            0.0934000015258789,
            -7.665500164031982,
            0.38350000977516174
          ]
        },
        {
          "atom_index": 1995,
          "name": "CG",
          "element": "C",
          "coord": [
            0.12439999729394913,
            -7.604400157928467,
            0.5189999938011169
          ]
        },
        {
          "atom_index": 1996,
          "name": "OD1",
          "element": "O",
          "coord": [
            0.031099999323487282,
            -7.551700115203857,
            0.5827999711036682
          ]
        },
        {
          "atom_index": 1997,
          "name": "OD2",
          "element": "O",
          "coord": [
            0.24220000207424164,
            -7.607100009918213,
            0.5612999796867371
          ]
        }
      ]
    },
    {
      "id": "A:271",
      "chain": "A",
      "resseq": 271,
      "icode": "",
      "resname": "LEU",
      "hetflag": " ",
      "sasa": 0.0,
      "atoms": [
        {
          "atom_index": 1998,
          "name": "N",
          "element": "N",
          "coord": [
            -0.05689999833703041,
            -7.849100112915039,
            0.17149999737739563
          ]
        },
        {
          "atom_index": 1999,
          "name": "CA",
          "element": "C",
          "coord": [
            -0.08579999953508377,
            -7.880199909210205,
            0.032099999487400055
          ]
        },
        {
          "atom_index": 2000,
          "name": "C",
          "element": "C",
          "coord": [
            -0.23589999973773956,
            -7.882500171661377,
            0.0071000000461936
          ]
        },
        {
          "atom_index": 2001,
          "name": "O",
          "element": "O",
          "coord": [
            -0.28290000557899475,
            -7.831399917602539,
            -0.09430000185966492
          ]
        },
        {
          "atom_index": 2002,
          "name": "CB",
          "element": "C",
          "coord": [
            -0.02630000002682209,
            -8.015199661254883,
            -0.007899999618530273
          ]
        },
        {
          "atom_index": 2003,
          "name": "CG",
          "element": "C",
          "coord": [
            -0.0674000009894371,
            -8.066100120544434,
            -0.14650000631809235
          ]
        },
        {
          "atom_index": 2004,
          "name": "CD1",
          "element": "C",
          "coord": [
            -0.03310000151395798,
            -7.963600158691406,
            -0.25380000472068787
          ]
        },
        {
          "atom_index": 2005,
          "name": "CD2",
          "element": "C",
          "coord": [
            0.002199999988079071,
            -8.198800086975098,
            -0.17399999499320984
          ]
        }
      ]
    },
    {
      "id": "A:272",
      "chain": "A",
      "resseq": 272,
      "icode": "",
      "resname": "ASN",
      "hetflag": " ",
      "sasa": 0.0,
      "atoms": [
        {
          "atom_index": 2006,
          "name": "N",
          "element": "N",
          "coord": [
            -0.3107999861240387,
            -7.94189977645874,
            0.09929999709129333
          ]
        },
        {
          "atom_index": 2007,
          "name": "CA",
          "element": "C",
          "coord": [
            -0.45509999990463257,
            -7.948200225830078,
            0.08389999717473984
          ]
        },
        {
          "atom_index": 2008,
          "name": "C",
          "element": "C",
          "coord": [
            -0.5148000121116638,
            -7.807700157165527,
            0.08540000021457672
          ]
        },
        {
          "atom_index": 2009,
          "name": "O",
          "element": "O",
          "coord": [
            -0.5981000065803528,
            -7.774400234222412,
            0.001500000013038516
          ]
        },
        {
          "atom_index": 2010,
          "name": "CB",
          "element": "C",
          "coord": [
            -0.5185999870300293,
            -8.031999588012695,
            0.19480000436306
          ]
        },
        {
          "atom_index": 2011,
          "name": "CG",
          "element": "C",
          "coord": [
            -0.6693000197410583,
            -8.040399551391602,
            0.1808999925851822
          ]
        },
        {
          "atom_index": 2012,
          "name": "OD1",
          "element": "O",
          "coord": [
            -0.7204999923706055,
            -8.08430004119873,
            0.0778999999165535
          ]
        },
        {
          "atom_index": 2013,
          "name": "ND2",
          "element": "N",
          "coord": [
            -0.7409999966621399,
            -7.997600078582764,
            0.2838999927043915
          ]
        }
      ]
    },
    {
      "id": "A:273",
      "chain": "A",
      "resseq": 273,
      "icode": "",
      "resname": "ASN",
      "hetflag": " ",
      "sasa": 0.0,
      "atoms": [
        {
          "atom_index": 2014,
          "name": "N",
          "element": "N",
          "coord": [
            -0.47209998965263367,
            -7.725500106811523,
            0.1808999925851822
          ]
        },
        {
          "atom_index": 2015,
          "name": "CA",
          "element": "C",
          "coord": [
            -0.5224999785423279,
            -7.588399887084961,
            0.18880000710487366
          ]
        },
        {
          "atom_index": 2016,
          "name": "C",
          "element": "C",
          "coord": [
            -0.4855000078678131,
            -7.51200008392334,
            0.0617000013589859
          ]
        },
        {
          "atom_index": 2017,
          "name": "O",
          "element": "O",
          "coord": [
            -0.5685999989509583,
            -7.440899848937988,
            0.004699999932199717
          ]
        },
        {
          "atom_index": 2018,
          "name": "CB",
          "element": "C",
          "coord": [
            -0.4652999937534332,
            -7.517399787902832,
            0.31220000982284546
          ]
        },
        {
          "atom_index": 2019,
          "name": "CG",
          "element": "C",
          "coord": [
            -0.5288000106811523,
            -7.565700054168701,
            0.4422000050544739
          ]
        },
        {
          "atom_index": 2020,
          "name": "OD1",
          "element": "O",
          "coord": [
            -0.4706999957561493,
            -7.551599979400635,
            0.5503000020980835
          ]
        },
        {
          "atom_index": 2021,
          "name": "ND2",
          "element": "N",
          "coord": [
            -0.6491000056266785,
            -7.621399879455566,
            0.43230000138282776
          ]
        }
      ]
    },
    {
      "id": "A:274",
      "chain": "A",
      "resseq": 274,
      "icode": "",
      "resname": "ALA",
      "hetflag": " ",
      "sasa": 0.0,
      "atoms": [
        {
          "atom_index": 2022,
          "name": "N",
          "element": "N",
          "coord": [
            -0.3612000048160553,
            -7.526500225067139,
            0.01679999940097332
          ]
        },
        {
          "atom_index": 2023,
          "name": "CA",
          "element": "C",
          "coord": [
            -0.31790000200271606,
            -7.457900047302246,
            -0.10480000078678131
          ]
        },
        {
          "atom_index": 2024,
          "name": "C",
          "element": "C",
          "coord": [
            -0.40299999713897705,
            -7.5015997886657715,
            -0.22419999539852142
          ]
        },
        {
          "atom_index": 2025,
          "name": "O",
          "element": "O",
          "coord": [
            -0.4489000141620636,
            -7.418300151824951,
            -0.3028999865055084
          ]
        },
        {
          "atom_index": 2026,
          "name": "CB",
          "element": "C",
          "coord": [
            -0.16990000009536743,
            -7.486000061035156,
            -0.13220000267028809
          ]
        }
      ]
    },
    {
      "id": "A:275",
      "chain": "A",
      "resseq": 275,
      "icode": "",
      "resname": "PHE",
      "hetflag": " ",
      "sasa": 0.0,
      "atoms": [
        {
          "atom_index": 2027,
          "name": "N",
          "element": "N",
          "coord": [
            -0.4250999987125397,
            -7.632199764251709,
            -0.2378000020980835
          ]
        },
        {
          "atom_index": 2028,
          "name": "CA",
          "element": "C",
          "coord": [
            -0.5059999823570251,
            -7.681600093841553,
            -0.3483000099658966
          ]
        },
        {
          "atom_index": 2029,
          "name": "C",
          "element": "C",
          "coord": [
            -0.6480000019073486,
            -7.625199794769287,
            -0.3465000092983246
          ]
        },
        {
          "atom_index": 2030,
          "name": "O",
          "element": "O",
          "coord": [
            -0.6978999972343445,
            -7.580699920654297,
            -0.44929999113082886
          ]
        },
        {
          "atom_index": 2031,
          "name": "CB",
          "element": "C",
          "coord": [
            -0.5160999894142151,
            -7.834400177001953,
            -0.3472000062465668
          ]
        },
        {
          "atom_index": 2032,
          "name": "CG",
          "element": "C",
          "coord": [
            -0.6161999702453613,
            -7.887400150299072,
            -0.44600000977516174
          ]
        },
        {
          "atom_index": 2033,
          "name": "CD1",
          "element": "C",
          "coord": [
            -0.5920000076293945,
            -7.878200054168701,
            -0.5828999876976013
          ]
        },
        {
          "atom_index": 2034,
          "name": "CD2",
          "element": "C",
          "coord": [
            -0.7383000254631042,
            -7.938000202178955,
            -0.40299999713897705
          ]
        },
        {
          "atom_index": 2035,
          "name": "CE1",
          "element": "C",
          "coord": [
            -0.6883999705314636,
            -7.918000221252441,
            -0.6751000285148621
          ]
        },
        {
          "atom_index": 2036,
          "name": "CE2",
          "element": "C",
          "coord": [
            -0.8349999785423279,
            -7.97790002822876,
            -0.4941999912261963
          ]
        },
        {
          "atom_index": 2037,
          "name": "CZ",
          "element": "C",
          "coord": [
            -0.8101000189781189,
            -7.967700004577637,
            -0.6304000020027161
          ]
        }
      ]
    },
    {
      "id": "A:276",
      "chain": "A",
      "resseq": 276,
      "icode": "",
      "resname": "TRP",
      "hetflag": " ",
      "sasa": 0.0,
      "atoms": [
        {
          "atom_index": 2038,
          "name": "N",
          "element": "N",
          "coord": [
            -0.7135000228881836,
            -7.628399848937988,
            -0.23070000112056732
          ]
        },
        {
          "atom_index": 2039,
          "name": "CA",
          "element": "C",
          "coord": [
            -0.8496000170707703,
            -7.577899932861328,
            -0.22450000047683716
          ]
        },
        {
          "atom_index": 2040,
          "name": "C",
          "element": "C",
          "coord": [
            -0.8522999882698059,
            -7.4293999671936035,
            -0.25929999351501465
          ]
        },
        {
          "atom_index": 2041,
          "name": "O",
          "element": "O",
          "coord": [
            -0.9373999834060669,
            -7.384300231933594,
            -0.3361000120639801
          ]
        },
        {
          "atom_index": 2042,
          "name": "CB",
          "element": "C",
          "coord": [
            -0.9121000170707703,
            -7.600900173187256,
            -0.08649999648332596
          ]
        },
        {
          "atom_index": 2043,
          "name": "CG",
          "element": "C",
          "coord": [
            -1.0542000532150269,
            -7.554100036621094,
            -0.08529999852180481
          ]
        },
        {
          "atom_index": 2044,
          "name": "CD1",
          "element": "C",
          "coord": [
            -1.1004999876022339,
            -7.432499885559082,
            -0.04320000112056732
          ]
        },
        {
          "atom_index": 2045,
          "name": "CD2",
          "element": "C",
          "coord": [
            -1.1668000221252441,
            -7.622399806976318,
            -0.14169999957084656
          ]
        },
        {
          "atom_index": 2046,
          "name": "NE1",
          "element": "N",
          "coord": [
            -1.2347999811172485,
            -7.4207000732421875,
            -0.07069999724626541
          ]
        },
        {
          "atom_index": 2047,
          "name": "CE2",
          "element": "C",
          "coord": [
            -1.2781000137329102,
            -7.535900115966797,
            -0.13109999895095825
          ]
        },
        {
          "atom_index": 2048,
          "name": "CE3",
          "element": "C",
          "coord": [
            -1.1842999458312988,
            -7.748499870300293,
            -0.20090000331401825
          ]
        },
        {
          "atom_index": 2049,
          "name": "CZ2",
          "element": "C",
          "coord": [
            -1.405500054359436,
            -7.571300029754639,
            -0.17739999294281006
          ]
        },
        {
          "atom_index": 2050,
          "name": "CZ3",
          "element": "C",
          "coord": [
            -1.3112000226974487,
            -7.78380012512207,
            -0.24719999730587006
          ]
        },
        {
          "atom_index": 2051,
          "name": "CH2",
          "element": "C",
          "coord": [
            -1.4198999404907227,
            -7.695199966430664,
            -0.23499999940395355
          ]
        }
      ]
    },
    {
      "id": "A:277",
      "chain": "A",
      "resseq": 277,
      "icode": "",
      "resname": "THR",
      "hetflag": " ",
      "sasa": 0.0,
      "atoms": [
        {
          "atom_index": 2052,
          "name": "N",
          "element": "N",
          "coord": [
            -0.7573999762535095,
            -7.354899883270264,
            -0.20350000262260437
          ]
        },
        {
          "atom_index": 2053,
          "name": "CA",
          "element": "C",
          "coord": [
            -0.7451000213623047,
            -7.2118000984191895,
            -0.2289000004529953
          ]
        },
        {
          "atom_index": 2054,
          "name": "C",
          "element": "C",
          "coord": [
            -0.7369999885559082,
            -7.182499885559082,
            -0.37880000472068787
          ]
        },
        {
          "atom_index": 2055,
          "name": "O",
          "element": "O",
          "coord": [
            -0.8155999779701233,
            -7.104100227355957,
            -0.4323999881744385
          ]
        },
        {
          "atom_index": 2056,
          "name": "CB",
          "element": "C",
          "coord": [
            -0.6186000108718872,
            -7.153800010681152,
            -0.1589999943971634
          ]
        },
        {
          "atom_index": 2057,
          "name": "OG1",
          "element": "O",
          "coord": [
            -0.6385999917984009,
            -7.1539998054504395,
            -0.016899999231100082
          ]
        },
        {
          "atom_index": 2058,
          "name": "CG2",
          "element": "C",
          "coord": [
            -0.5906999707221985,
            -7.01039981842041,
            -0.20600000023841858
          ]
        }
      ]
    },
    {
      "id": "A:278",
      "chain": "A",
      "resseq": 278,
      "icode": "",
      "resname": "GLN",
      "hetflag": " ",
      "sasa": 0.0,
      "atoms": [
        {
          "atom_index": 2059,
          "name": "N",
          "element": "N",
          "coord": [
            -0.6420000195503235,
            -7.245999813079834,
            -0.446399986743927
          ]
        },
        {
          "atom_index": 2060,
          "name": "CA",
          "element": "C",
          "coord": [
            -0.6237999796867371,
            -7.223899841308594,
            -0.5892999768257141
          ]
        },
        {
          "atom_index": 2061,
          "name": "C",
          "element": "C",
          "coord": [
            -0.7427999973297119,
            -7.266600131988525,
            -0.6747000217437744
          ]
        },
        {
          "atom_index": 2062,
          "name": "O",
          "element": "O",
          "coord": [
            -0.7864999771118164,
            -7.191500186920166,
            -0.7616999745368958
          ]
        },
        {
          "atom_index": 2063,
          "name": "CB",
          "element": "C",
          "coord": [
            -0.49709999561309814,
            -7.295499801635742,
            -0.638700008392334
          ]
        },
        {
          "atom_index": 2064,
          "name": "CG",
          "element": "C",
          "coord": [
            -0.3684000074863434,
            -7.243100166320801,
            -0.5753999948501587
          ]
        },
        {
          "atom_index": 2065,
          "name": "CD",
          "element": "C",
          "coord": [
            -0.34380000829696655,
            -7.0954999923706055,
            -0.6039000153541565
          ]
        },
        {
          "atom_index": 2066,
          "name": "OE1",
          "element": "O",
          "coord": [
            -0.31119999289512634,
            -7.01800012588501,
            -0.5134999752044678
          ]
        },
        {
          "atom_index": 2067,
          "name": "NE2",
          "element": "N",
          "coord": [
            -0.35830000042915344,
            -7.05649995803833,
            -0.7296000123023987
          ]
        }
      ]
    },
    {
      "id": "A:279",
      "chain": "A",
      "resseq": 279,
      "icode": "",
      "resname": "GLN",
      "hetflag": " ",
      "sasa": 0.0,
      "atoms": [
        {
          "atom_index": 2068,
          "name": "N",
          "element": "N",
          "coord": [
            -0.7958999872207642,
            -7.386099815368652,
            -0.650600016117096
          ]
        },
        {
          "atom_index": 2069,
          "name": "CA",
          "element": "C",
          "coord": [
            -0.9082000255584717,
            -7.434100151062012,
            -0.7311000227928162
          ]
        },
        {
          "atom_index": 2070,
          "name": "C",
          "element": "C",
          "coord": [
            -1.0361000299453735,
            -7.354800224304199,
            -0.7057999968528748
          ]
        },
        {
          "atom_index": 2071,
          "name": "O",
          "element": "O",
          "coord": [
            -1.1165000200271606,
            -7.334799766540527,
            -0.7971000075340271
          ]
        },
        {
          "atom_index": 2072,
          "name": "CB",
          "element": "C",
          "coord": [
            -0.9332000017166138,
            -7.583099842071533,
            -0.7042999863624573
          ]
        },
        {
          "atom_index": 2073,
          "name": "CG",
          "element": "C",
          "coord": [
            -1.004699945449829,
            -7.613100051879883,
            -0.572700023651123
          ]
        },
        {
          "atom_index": 2074,
          "name": "CD",
          "element": "C",
          "coord": [
            -1.1555999517440796,
            -7.6016998291015625,
            -0.5855000019073486
          ]
        },
        {
          "atom_index": 2075,
          "name": "OE1",
          "element": "O",
          "coord": [
            -1.226099967956543,
            -7.578100204467773,
            -0.4871000051498413
          ]
        },
        {
          "atom_index": 2076,
          "name": "NE2",
          "element": "N",
          "coord": [
            -1.2059999704360962,
            -7.619800090789795,
            -0.7067000269889832
          ]
        }
      ]
    },
    {
      "id": "A:280",
      "chain": "A",
      "resseq": 280,
      "icode": "",
      "resname": "LYS",
      "hetflag": " ",
      "sasa": 0.0,
      "atoms": [
        {
          "atom_index": 2077,
          "name": "N",
          "element": "N",
          "coord": [
            -1.054800033569336,
            -7.309500217437744,
            -0.582099974155426
          ]
        },
        {
          "atom_index": 2078,
          "name": "CA",
          "element": "C",
          "coord": [
            -1.1744999885559082,
            -7.2342000007629395,
            -0.5461999773979187
          ]
        },
        {
          "atom_index": 2079,
          "name": "C",
          "element": "C",
          "coord": [
            -1.200700044631958,
            -7.118800163269043,
            -0.6427000164985657
          ]
        },
        {
          "atom_index": 2080,
          "name": "O",
          "element": "O",
          "coord": [
            -1.3157999515533447,
            -7.091599941253662,
            -0.676800012588501
          ]
        },
        {
          "atom_index": 2081,
          "name": "CB",
          "element": "C",
          "coord": [
            -1.162500023841858,
            -7.181000232696533,
            -0.4025999903678894
          ]
        },
        {
          "atom_index": 2082,
          "name": "CG",
          "element": "C",
          "coord": [
            -1.2848999500274658,
            -7.103899955749512,
            -0.3531000018119812
          ]
        },
        {
          "atom_index": 2083,
          "name": "CD",
          "element": "C",
          "coord": [
            -1.4062000513076782,
            -7.195000171661377,
            -0.3321000039577484
          ]
        },
        {
          "atom_index": 2084,
          "name": "CE",
          "element": "C",
          "coord": [
            -1.5286999940872192,
            -7.1149001121521,
            -0.28519999980926514
          ]
        },
        {
          "atom_index": 2085,
          "name": "NZ",
          "element": "N",
          "coord": [
            -1.6399999856948853,
            -7.203100204467773,
            -0.23919999599456787
          ]
        }
      ]
    },
    {
      "id": "A:281",
      "chain": "A",
      "resseq": 281,
      "icode": "",
      "resname": "TYR",
      "hetflag": " ",
      "sasa": 0.0,
      "atoms": [
        {
          "atom_index": 2086,
          "name": "N",
          "element": "N",
          "coord": [
            -1.0943000316619873,
            -7.052000045776367,
            -0.6866999864578247
          ]
        },
        {
          "atom_index": 2087,
          "name": "CA",
          "element": "C",
          "coord": [
            -1.1060999631881714,
            -6.939000129699707,
            -0.7785000205039978
          ]
        },
        {
          "atom_index": 2088,
          "name": "C",
          "element": "C",
          "coord": [
            -1.0911999940872192,
            -6.98390007019043,
            -0.923799991607666
          ]
        },
        {
          "atom_index": 2089,
          "name": "O",
          "element": "O",
          "coord": [
            -1.1717000007629395,
            -6.947199821472168,
            -1.01010000705719
          ]
        },
        {
          "atom_index": 2090,
          "name": "CB",
          "element": "C",
          "coord": [
            -0.9987999796867371,
            -6.833399772644043,
            -0.7476999759674072
          ]
        },
        {
          "atom_index": 2091,
          "name": "CG",
          "element": "C",
          "coord": [
            -1.0160000324249268,
            -6.703800201416016,
            -0.8245000243186951
          ]
        },
        {
          "atom_index": 2092,
          "name": "CD1",
          "element": "C",
          "coord": [
            -1.1081000566482544,
            -6.607399940490723,
            -0.7827000021934509
          ]
        },
        {
          "atom_index": 2093,
          "name": "CD2",
          "element": "C",
          "coord": [
            -0.9438999891281128,
            -6.679200172424316,
            -0.9412000179290771
          ]
        },
        {
          "atom_index": 2094,
          "name": "CE1",
          "element": "C",
          "coord": [
            -1.1279000043869019,
            -6.4899001121521,
            -0.8557000160217285
          ]
        },
        {
          "atom_index": 2095,
          "name": "CE2",
          "element": "C",
          "coord": [
            -0.963100016117096,
            -6.561999797821045,
            -1.0147000551223755
          ]
        },
        {
          "atom_index": 2096,
          "name": "CZ",
          "element": "C",
          "coord": [
            -1.0551999807357788,
            -6.467899799346924,
            -0.9711999893188477
          ]
        },
        {
          "atom_index": 2097,
          "name": "OH",
          "element": "O",
          "coord": [
            -1.0729000568389893,
            -6.351500034332275,
            -1.0434999465942383
          ]
        }
      ]
    },
    {
      "id": "A:282",
      "chain": "A",
      "resseq": 282,
      "icode": "",
      "resname": "PHE",
      "hetflag": " ",
      "sasa": 0.0,
      "atoms": [
        {
          "atom_index": 2098,
          "name": "N",
          "element": "N",
          "coord": [
            -0.9868999719619751,
            -7.06279993057251,
            -0.9490000009536743
          ]
        },
        {
          "atom_index": 2099,
          "name": "CA",
          "element": "C",
          "coord": [
            -0.954800009727478,
            -7.115099906921387,
            -1.0820000171661377
          ]
        },
        {
          "atom_index": 2100,
          "name": "C",
          "element": "C",
          "coord": [
            -1.0698000192642212,
            -7.184899806976318,
            -1.152899980545044
          ]
        },
        {
          "atom_index": 2101,
          "name": "O",
          "element": "O",
          "coord": [
            -1.0993000268936157,
            -7.155300140380859,
            -1.2690000534057617
          ]
        },
        {
          "atom_index": 2102,
          "name": "CB",
          "element": "C",
          "coord": [
            -0.8352000117301941,
            -7.211699962615967,
            -1.0709999799728394
          ]
        },
        {
          "atom_index": 2103,
          "name": "CG",
          "element": "C",
          "coord": [
            -0.8098000288009644,
            -7.294300079345703,
            -1.1950000524520874
          ]
        },
        {
          "atom_index": 2104,
          "name": "CD1",
          "element": "C",
          "coord": [
            -0.8815000057220459,
            -7.411799907684326,
            -1.2182999849319458
          ]
        },
        {
          "atom_index": 2105,
          "name": "CD2",
          "element": "C",
          "coord": [
            -0.711899995803833,
            -7.256499767303467,
            -1.2867000102996826
          ]
        },
        {
          "atom_index": 2106,
          "name": "CE1",
          "element": "C",
          "coord": [
            -0.85589998960495,
            -7.490300178527832,
            -1.3305000066757202
          ]
        },
        {
          "atom_index": 2107,
          "name": "CE2",
          "element": "C",
          "coord": [
            -0.6854000091552734,
            -7.33459997177124,
            -1.3997000455856323
          ]
        },
        {
          "atom_index": 2108,
          "name": "CZ",
          "element": "C",
          "coord": [
            -0.7573999762535095,
            -7.451600074768066,
            -1.4215999841690063
          ]
        }
      ]
    },
    {
      "id": "A:283",
      "chain": "A",
      "resseq": 283,
      "icode": "",
      "resname": "THR",
      "hetflag": " ",
      "sasa": 0.0,
      "atoms": [
        {
          "atom_index": 2109,
          "name": "N",
          "element": "N",
          "coord": [
            -1.1327999830245972,
            -7.278500080108643,
            -1.0827000141143799
          ]
        },
        {
          "atom_index": 2110,
          "name": "CA",
          "element": "C",
          "coord": [
            -1.242300033569336,
            -7.356500148773193,
            -1.1378999948501587
          ]
        },
        {
          "atom_index": 2111,
          "name": "C",
          "element": "C",
          "coord": [
            -1.3547999858856201,
            -7.2718000411987305,
            -1.1988999843597412
          ]
        },
        {
          "atom_index": 2112,
          "name": "O",
          "element": "O",
          "coord": [
            -1.3837000131607056,
            -7.2835001945495605,
            -1.3181999921798706
          ]
        },
        {
          "atom_index": 2113,
          "name": "CB",
          "element": "C",
          "coord": [
            -1.29830002784729,
            -7.452199935913086,
            -1.030900001525879
          ]
        },
        {
          "atom_index": 2114,
          "name": "OG1",
          "element": "O",
          "coord": [
            -1.1934000253677368,
            -7.53980016708374,
            -0.9866999983787537
          ]
        },
        {
          "atom_index": 2115,
          "name": "CG2",
          "element": "C",
          "coord": [
            -1.4120999574661255,
            -7.536099910736084,
            -1.0872000455856323
          ]
        }
      ]
    },
    {
      "id": "A:284",
      "chain": "A",
      "resseq": 284,
      "icode": "",
      "resname": "PRO",
      "hetflag": " ",
      "sasa": 0.0,
      "atoms": [
        {
          "atom_index": 2116,
          "name": "N",
          "element": "N",
          "coord": [
            -1.4182000160217285,
            -7.184299945831299,
            -1.1191999912261963
          ]
        },
        {
          "atom_index": 2117,
          "name": "CA",
          "element": "C",
          "coord": [
            -1.5259000062942505,
            -7.1031999588012695,
            -1.1770000457763672
          ]
        },
        {
          "atom_index": 2118,
          "name": "C",
          "element": "C",
          "coord": [
            -1.482200026512146,
            -6.990200042724609,
            -1.2700999975204468
          ]
        },
        {
          "atom_index": 2119,
          "name": "O",
          "element": "O",
          "coord": [
            -1.5450999736785889,
            -6.9670000076293945,
            -1.3734999895095825
          ]
        },
        {
          "atom_index": 2120,
          "name": "CB",
          "element": "C",
          "coord": [
            -1.5990999937057495,
            -7.05079984664917,
            -1.0534000396728516
          ]
        },
        {
          "atom_index": 2121,
          "name": "CG",
          "element": "C",
          "coord": [
            -1.4882999658584595,
            -7.035600185394287,
            -0.9535999894142151
          ]
        },
        {
          "atom_index": 2122,
          "name": "CD",
          "element": "C",
          "coord": [
            -1.4093999862670898,
            -7.16379976272583,
            -0.9735000133514404
          ]
        }
      ]
    },
    {
      "id": "A:285",
      "chain": "A",
      "resseq": 285,
      "icode": "",
      "resname": "VAL",
      "hetflag": " ",
      "sasa": 0.0,
      "atoms": [
        {
          "atom_index": 2123,
          "name": "N",
          "element": "N",
          "coord": [
            -1.3739999532699585,
            -6.921199798583984,
            -1.2352999448776245
          ]
        },
        {
          "atom_index": 2124,
          "name": "CA",
          "element": "C",
          "coord": [
            -1.3280999660491943,
            -6.8078999519348145,
            -1.3151999711990356
          ]
        },
        {
          "atom_index": 2125,
          "name": "C",
          "element": "C",
          "coord": [
            -1.2684999704360962,
            -6.840099811553955,
            -1.4521000385284424
          ]
        },
        {
          "atom_index": 2126,
          "name": "O",
          "element": "O",
          "coord": [
            -1.3000999689102173,
            -6.7729997634887695,
            -1.5504000186920166
          ]
        },
        {
          "atom_index": 2127,
          "name": "CB",
          "element": "C",
          "coord": [
            -1.2278000116348267,
            -6.722099781036377,
            -1.2347999811172485
          ]
        },
        {
          "atom_index": 2128,
          "name": "CG1",
          "element": "C",
          "coord": [
            -1.1892000436782837,
            -6.5971999168396,
            -1.3141000270843506
          ]
        },
        {
          "atom_index": 2129,
          "name": "CG2",
          "element": "C",
          "coord": [
            -1.2905000448226929,
            -6.683000087738037,
            -1.1014000177383423
          ]
        }
      ]
    },
    {
      "id": "A:286",
      "chain": "A",
      "resseq": 286,
      "icode": "",
      "resname": "LEU",
      "hetflag": " ",
      "sasa": 0.0,
      "atoms": [
        {
          "atom_index": 2130,
          "name": "N",
          "element": "N",
          "coord": [
            -1.1833000183105469,
            -6.941999912261963,
            -1.4603999853134155
          ]
        },
        {
          "atom_index": 2131,
          "name": "CA",
          "element": "C",
          "coord": [
            -1.1234999895095825,
            -6.975500106811523,
            -1.5892000198364258
          ]
        },
        {
          "atom_index": 2132,
          "name": "C",
          "element": "C",
          "coord": [
            -1.2285000085830688,
            -7.030799865722656,
            -1.6851999759674072
          ]
        },
        {
          "atom_index": 2133,
          "name": "O",
          "element": "O",
          "coord": [
            -1.2276999950408936,
            -6.998799800872803,
            -1.8042000532150269
          ]
        },
        {
          "atom_index": 2134,
          "name": "CB",
          "element": "C",
          "coord": [
            -1.0104999542236328,
            -7.077499866485596,
            -1.57260000705719
          ]
        },
        {
          "atom_index": 2135,
          "name": "CG",
          "element": "C",
          "coord": [
            -0.8795999884605408,
            -7.036600112915039,
            -1.6410000324249268
          ]
        },
        {
          "atom_index": 2136,
          "name": "CD1",
          "element": "C",
          "coord": [
            -0.7825000286102295,
            -7.15310001373291,
            -1.6396000385284424
          ]
        },
        {
          "atom_index": 2137,
          "name": "CD2",
          "element": "C",
          "coord": [
            -0.9067999720573425,
            -6.993599891662598,
            -1.78410005569458
          ]
        }
      ]
    },
    {
      "id": "A:287",
      "chain": "A",
      "resseq": 287,
      "icode": "",
      "resname": "GLY",
      "hetflag": " ",
      "sasa": 0.0,
      "atoms": [
        {
          "atom_index": 2138,
          "name": "N",
          "element": "N",
          "coord": [
            -1.3181999921798706,
            -7.114299774169922,
            -1.6333999633789062
          ]
        },
        {
          "atom_index": 2139,
          "name": "CA",
          "element": "C",
          "coord": [
            -1.4226000308990479,
            -7.170599937438965,
            -1.7168999910354614
          ]
        },
        {
          "atom_index": 2140,
          "name": "C",
          "element": "C",
          "coord": [
            -1.510599970817566,
            -7.059800148010254,
            -1.7716000080108643
          ]
        },
        {
          "atom_index": 2141,
          "name": "O",
          "element": "O",
          "coord": [
            -1.554900050163269,
            -7.064199924468994,
            -1.8859000205993652
          ]
        }
      ]
    },
    {
      "id": "A:288",
      "chain": "A",
      "resseq": 288,
      "icode": "",
      "resname": "MET",
      "hetflag": " ",
      "sasa": 0.0,
      "atoms": [
        {
          "atom_index": 2142,
          "name": "N",
          "element": "N",
          "coord": [
            -1.5341999530792236,
            -6.959099769592285,
            -1.6885000467300415
          ]
        },
        {
          "atom_index": 2143,
          "name": "CA",
          "element": "C",
          "coord": [
            -1.6162999868392944,
            -6.844399929046631,
            -1.725100040435791
          ]
        },
        {
          "atom_index": 2144,
          "name": "C",
          "element": "C",
          "coord": [
            -1.551900029182434,
            -6.762400150299072,
            -1.837399959564209
          ]
        },
        {
          "atom_index": 2145,
          "name": "O",
          "element": "O",
          "coord": [
            -1.6181999444961548,
            -6.726900100708008,
            -1.9350999593734741
          ]
        },
        {
          "atom_index": 2146,
          "name": "CB",
          "element": "C",
          "coord": [
            -1.638100028038025,
            -6.758500099182129,
            -1.6002999544143677
          ]
        },
        {
          "atom_index": 2147,
          "name": "CG",
          "element": "C",
          "coord": [
            -1.7117999792099,
            -6.6280999183654785,
            -1.6197999715805054
          ]
        },
        {
          "atom_index": 2148,
          "name": "SD",
          "element": "S",
          "coord": [
            -1.7698999643325806,
            -6.567999839782715,
            -1.458299994468689
          ]
        },
        {
          "atom_index": 2149,
          "name": "CE",
          "element": "C",
          "coord": [
            -1.6146999597549438,
            -6.5289998054504395,
            -1.378999948501587
          ]
        }
      ]
    },
    {
      "id": "A:289",
      "chain": "A",
      "resseq": 289,
      "icode": "",
      "resname": "LEU",
      "hetflag": " ",
      "sasa": 0.0,
      "atoms": [
        {
          "atom_index": 2150,
          "name": "N",
          "element": "N",
          "coord": [
            -1.4229999780654907,
            -6.732900142669678,
            -1.8229000568389893
          ]
        },
        {
          "atom_index": 2151,
          "name": "CA",
          "element": "C",
          "coord": [
            -1.3497999906539917,
            -6.655399799346924,
            -1.922700047492981
          ]
        },
        {
          "atom_index": 2152,
          "name": "C",
          "element": "C",
          "coord": [
            -1.3487000465393066,
            -6.724800109863281,
            -2.0580999851226807
          ]
        },
        {
          "atom_index": 2153,
          "name": "O",
          "element": "O",
          "coord": [
            -1.3687000274658203,
            -6.661200046539307,
            -2.161799907684326
          ]
        },
        {
          "atom_index": 2154,
          "name": "CB",
          "element": "C",
          "coord": [
            -1.2062000036239624,
            -6.6321001052856445,
            -1.8759000301361084
          ]
        },
        {
          "atom_index": 2155,
          "name": "CG",
          "element": "C",
          "coord": [
            -1.1934000253677368,
            -6.530600070953369,
            -1.7626999616622925
          ]
        },
        {
          "atom_index": 2156,
          "name": "CD1",
          "element": "C",
          "coord": [
            -1.063099980354309,
            -6.55109977722168,
            -1.6928999423980713
          ]
        },
        {
          "atom_index": 2157,
          "name": "CD2",
          "element": "C",
          "coord": [
            -1.2062000036239624,
            -6.389100074768066,
            -1.8167999982833862
          ]
        }
      ]
    },
    {
      "id": "A:290",
      "chain": "A",
      "resseq": 290,
      "icode": "",
      "resname": "PHE",
      "hetflag": " ",
      "sasa": 0.0,
      "atoms": [
        {
          "atom_index": 2158,
          "name": "N",
          "element": "N",
          "coord": [
            -1.3243999481201172,
            -6.855500221252441,
            -2.0560998916625977
          ]
        },
        {
          "atom_index": 2159,
          "name": "CA",
          "element": "C",
          "coord": [
            -1.3208999633789062,
            -6.935299873352051,
            -2.1775999069213867
          ]
        },
        {
          "atom_index": 2160,
          "name": "C",
          "element": "C",
          "coord": [
            -1.4565999507904053,
            -6.9481000900268555,
            -2.245500087738037
          ]
        },
        {
          "atom_index": 2161,
          "name": "O",
          "element": "O",
          "coord": [
            -1.4733999967575073,
            -6.903800010681152,
            -2.358299970626831
          ]
        },
        {
          "atom_index": 2162,
          "name": "CB",
          "element": "C",
          "coord": [
            -1.2676000595092773,
            -7.075699806213379,
            -2.1470999717712402
          ]
        },
        {
          "atom_index": 2163,
          "name": "CG",
          "element": "C",
          "coord": [
            -1.1181999444961548,
            -7.081699848175049,
            -2.128499984741211
          ]
        },
        {
          "atom_index": 2164,
          "name": "CD1",
          "element": "C",
          "coord": [
            -1.0586999654769897,
            -7.1940999031066895,
            -2.0717999935150146
          ]
        },
        {
          "atom_index": 2165,
          "name": "CD2",
          "element": "C",
          "coord": [
            -1.0367000102996826,
            -6.977099895477295,
            -2.1709001064300537
          ]
        },
        {
          "atom_index": 2166,
          "name": "CE1",
          "element": "C",
          "coord": [
            -0.9203000068664551,
            -7.202199935913086,
            -2.0578999519348145
          ]
        },
        {
          "atom_index": 2167,
          "name": "CE2",
          "element": "C",
          "coord": [
            -0.8980000019073486,
            -6.9842000007629395,
            -2.1575000286102295
          ]
        },
        {
          "atom_index": 2168,
          "name": "CZ",
          "element": "C",
          "coord": [
            -0.8396999835968018,
            -7.097099781036377,
            -2.1008999347686768
          ]
        }
      ]
    },
    {
      "id": "A:291",
      "chain": "A",
      "resseq": 291,
      "icode": "",
      "resname": "GLU",
      "hetflag": " ",
      "sasa": 0.0,
      "atoms": [
        {
          "atom_index": 2169,
          "name": "N",
          "element": "N",
          "coord": [
            -1.5533000230789185,
            -7.008699893951416,
            -2.1768999099731445
          ]
        },
        {
          "atom_index": 2170,
          "name": "CA",
          "element": "C",
          "coord": [
            -1.6851999759674072,
            -7.028800010681152,
            -2.236799955368042
          ]
        },
        {
          "atom_index": 2171,
          "name": "C",
          "element": "C",
          "coord": [
            -1.7705999612808228,
            -6.904300212860107,
            -2.2572999000549316
          ]
        },
        {
          "atom_index": 2172,
          "name": "O",
          "element": "O",
          "coord": [
            -1.840999960899353,
            -6.894000053405762,
            -2.357599973678589
          ]
        },
        {
          "atom_index": 2173,
          "name": "CB",
          "element": "C",
          "coord": [
            -1.7635999917984009,
            -7.1331000328063965,
            -2.156899929046631
          ]
        },
        {
          "atom_index": 2174,
          "name": "CG",
          "element": "C",
          "coord": [
            -1.7008999586105347,
            -7.2718000411987305,
            -2.162400007247925
          ]
        },
        {
          "atom_index": 2175,
          "name": "CD",
          "element": "C",
          "coord": [
            -1.782099962234497,
            -7.3769001960754395,
            -2.089200019836426
          ]
        },
        {
          "atom_index": 2176,
          "name": "OE1",
          "element": "O",
          "coord": [
            -1.8831000328063965,
            -7.340700149536133,
            -2.0248000621795654
          ]
        },
        {
          "atom_index": 2177,
          "name": "OE2",
          "element": "O",
          "coord": [
            -1.7440999746322632,
            -7.496099948883057,
            -2.095599889755249
          ]
        }
      ]
    },
    {
      "id": "A:292",
      "chain": "A",
      "resseq": 292,
      "icode": "",
      "resname": "TYR",
      "hetflag": " ",
      "sasa": 0.0,
      "atoms": [
        {
          "atom_index": 2178,
          "name": "N",
          "element": "N",
          "coord": [
            -1.7660000324249268,
            -6.809500217437744,
            -2.164599895477295
          ]
        },
        {
          "atom_index": 2179,
          "name": "CA",
          "element": "C",
          "coord": [
            -1.8467999696731567,
            -6.688600063323975,
            -2.180500030517578
          ]
        },
        {
          "atom_index": 2180,
          "name": "C",
          "element": "C",
          "coord": [
            -1.7699999809265137,
            -6.569499969482422,
            -2.236799955368042
          ]
        },
        {
          "atom_index": 2181,
          "name": "O",
          "element": "O",
          "coord": [
            -1.8294999599456787,
            -6.466800212860107,
            -2.2709999084472656
          ]
        },
        {
          "atom_index": 2182,
          "name": "CB",
          "element": "C",
          "coord": [
            -1.9121999740600586,
            -6.649499893188477,
            -2.0473999977111816
          ]
        },
        {
          "atom_index": 2183,
          "name": "CG",
          "element": "C",
          "coord": [
            -2.011199951171875,
            -6.7519001960754395,
            -1.9962999820709229
          ]
        },
        {
          "atom_index": 2184,
          "name": "CD1",
          "element": "C",
          "coord": [
            -1.9686000347137451,
            -6.8618998527526855,
            -1.9222999811172485
          ]
        },
        {
          "atom_index": 2185,
          "name": "CD2",
          "element": "C",
          "coord": [
            -2.148099899291992,
            -6.7399001121521,
            -2.023699998855591
          ]
        },
        {
          "atom_index": 2186,
          "name": "CE1",
          "element": "C",
          "coord": [
            -2.059299945831299,
            -6.957799911499023,
            -1.8761999607086182
          ]
        },
        {
          "atom_index": 2187,
          "name": "CE2",
          "element": "C",
          "coord": [
            -2.239500045776367,
            -6.83519983291626,
            -1.9781999588012695
          ]
        },
        {
          "atom_index": 2188,
          "name": "CZ",
          "element": "C",
          "coord": [
            -2.1944000720977783,
            -6.94379997253418,
            -1.9042999744415283
          ]
        },
        {
          "atom_index": 2189,
          "name": "OH",
          "element": "O",
          "coord": [
            -2.283400058746338,
            -7.037399768829346,
            -1.8564000129699707
          ]
        }
      ]
    },
    {
      "id": "A:293",
      "chain": "A",
      "resseq": 293,
      "icode": "",
      "resname": "GLY",
      "hetflag": " ",
      "sasa": 0.0,
      "atoms": [
        {
          "atom_index": 2190,
          "name": "N",
          "element": "N",
          "coord": [
            -1.6380000114440918,
            -6.582600116729736,
            -2.246999979019165
          ]
        },
        {
          "atom_index": 2191,
          "name": "CA",
          "element": "C",
          "coord": [
            -1.558500051498413,
            -6.473400115966797,
            -2.2997000217437744
          ]
        },
        {
          "atom_index": 2192,
          "name": "C",
          "element": "C",
          "coord": [
            -1.510599970817566,
            -6.498000144958496,
            -2.441499948501587
          ]
        },
        {
          "atom_index": 2193,
          "name": "O",
          "element": "O",
          "coord": [
            -1.4186999797821045,
            -6.431700229644775,
            -2.4893999099731445
          ]
        }
      ]
    },
    {
      "id": "A:294",
      "chain": "A",
      "resseq": 294,
      "icode": "",
      "resname": "SER",
      "hetflag": " ",
      "sasa": 0.0,
      "atoms": [
        {
          "atom_index": 2194,
          "name": "N",
          "element": "N",
          "coord": [
            -1.5740000009536743,
            -6.592899799346924,
            -2.509399890899658
          ]
        },
        {
          "atom_index": 2195,
          "name": "CA",
          "element": "C",
          "coord": [
            -1.5354000329971313,
            -6.627399921417236,
            -2.645400047302246
          ]
        },
        {
          "atom_index": 2196,
          "name": "C",
          "element": "C",
          "coord": [
            -1.6547000408172607,
            -6.644199848175049,
            -2.7381999492645264
          ]
        },
        {
          "atom_index": 2197,
          "name": "O",
          "element": "O",
          "coord": [
            -1.7697999477386475,
            -6.648200035095215,
            -2.6944000720977783
          ]
        },
        {
          "atom_index": 2198,
          "name": "CB",
          "element": "C",
          "coord": [
            -1.4593000411987305,
            -6.759300231933594,
            -2.6440000534057617
          ]
        },
        {
          "atom_index": 2199,
          "name": "OG",
          "element": "O",
          "coord": [
            -1.5450999736785889,
            -6.8628997802734375,
            -2.597899913787842
          ]
        }
      ]
    },
    {
      "id": "A:295",
      "chain": "A",
      "resseq": 295,
      "icode": "",
      "resname": "LYS",
      "hetflag": " ",
      "sasa": 0.0,
      "atoms": [
        {
          "atom_index": 2200,
          "name": "N",
          "element": "N",
          "coord": [
            -1.625100016593933,
            -6.653200149536133,
            -2.8673999309539795
          ]
        },
        {
          "atom_index": 2201,
          "name": "CA",
          "element": "C",
          "coord": [
            -1.726699948310852,
            -6.6774001121521,
            -2.9688000679016113
          ]
        },
        {
          "atom_index": 2202,
          "name": "C",
          "element": "C",
          "coord": [
            -1.7035000324249268,
            -6.822299957275391,
            -3.009700059890747
          ]
        },
        {
          "atom_index": 2203,
          "name": "O",
          "element": "O",
          "coord": [
            -1.7922999858856201,
            -6.906599998474121,
            -2.99780011177063
          ]
        },
        {
          "atom_index": 2204,
          "name": "CB",
          "element": "C",
          "coord": [
            -1.7081999778747559,
            -6.585100173950195,
            -3.0894999504089355
          ]
        },
        {
          "atom_index": 2205,
          "name": "CG",
          "element": "C",
          "coord": [
            -1.7968000173568726,
            -6.621399879455566,
            -3.209700107574463
          ]
        },
        {
          "atom_index": 2206,
          "name": "CD",
          "element": "C",
          "coord": [
            -1.9416999816894531,
            -6.64739990234375,
            -3.1679999828338623
          ]
        },
        {
          "atom_index": 2207,
          "name": "CE",
          "element": "C",
          "coord": [
            -2.027899980545044,
            -6.6921000480651855,
            -3.2860000133514404
          ]
        },
        {
          "atom_index": 2208,
          "name": "NZ",
          "element": "N",
          "coord": [
            -2.1628000736236572,
            -6.73829984664917,
            -3.2421998977661133
          ]
        }
      ]
    },
    {
      "id": "A:296",
      "chain": "A",
      "resseq": 296,
      "icode": "",
      "resname": "PHE",
      "hetflag": " ",
      "sasa": 0.0,
      "atoms": [
        {
          "atom_index": 2209,
          "name": "N",
          "element": "N",
          "coord": [
            -1.5817999839782715,
            -6.851099967956543,
            -3.0552000999450684
          ]
        },
        {
          "atom_index": 2210,
          "name": "CA",
          "element": "C",
          "coord": [
            -1.5470999479293823,
            -6.986199855804443,
            -3.096299886703491
          ]
        },
        {
          "atom_index": 2211,
          "name": "C",
          "element": "C",
          "coord": [
            -1.4953999519348145,
            -7.066699981689453,
            -2.9779000282287598
          ]
        },
        {
          "atom_index": 2212,
          "name": "O",
          "element": "O",
          "coord": [
            -1.4012000560760498,
            -7.026100158691406,
            -2.9093000888824463
          ]
        },
        {
          "atom_index": 2213,
          "name": "CB",
          "element": "C",
          "coord": [
            -1.4436999559402466,
            -6.982500076293945,
            -3.208899974822998
          ]
        },
        {
          "atom_index": 2214,
          "name": "CG",
          "element": "C",
          "coord": [
            -1.4937000274658203,
            -6.9156999588012695,
            -3.3336000442504883
          ]
        },
        {
          "atom_index": 2215,
          "name": "CD1",
          "element": "C",
          "coord": [
            -1.4438999891281128,
            -6.792200088500977,
            -3.3729000091552734
          ]
        },
        {
          "atom_index": 2216,
          "name": "CD2",
          "element": "C",
          "coord": [
            -1.5944000482559204,
            -6.974800109863281,
            -3.4096999168395996
          ]
        },
        {
          "atom_index": 2217,
          "name": "CE1",
          "element": "C",
          "coord": [
            -1.49399995803833,
            -6.727799892425537,
            -3.4862000942230225
          ]
        },
        {
          "atom_index": 2218,
          "name": "CE2",
          "element": "C",
          "coord": [
            -1.6452000141143799,
            -6.911300182342529,
            -3.5230000019073486
          ]
        },
        {
          "atom_index": 2219,
          "name": "CZ",
          "element": "C",
          "coord": [
            -1.5946999788284302,
            -6.787499904632568,
            -3.561000108718872
          ]
        }
      ]
    },
    {
      "id": "A:297",
      "chain": "A",
      "resseq": 297,
      "icode": "",
      "resname": "LYS",
      "hetflag": " ",
      "sasa": 0.0,
      "atoms": [
        {
          "atom_index": 2220,
          "name": "N",
          "element": "N",
          "coord": [
            -1.559499979019165,
            -7.180699825286865,
            -2.954900026321411
          ]
        },
        {
          "atom_index": 2221,
          "name": "CA",
          "element": "C",
          "coord": [
            -1.5261000394821167,
            -7.270100116729736,
            -2.844899892807007
          ]
        },
        {
          "atom_index": 2222,
          "name": "C",
          "element": "C",
          "coord": [
            -1.423200011253357,
            -7.374499797821045,
            -2.8833000659942627
          ]
        },
        {
          "atom_index": 2223,
          "name": "O",
          "element": "O",
          "coord": [
            -1.430299997329712,
            -7.4344000816345215,
            -2.990600109100342
          ]
        },
        {
          "atom_index": 2224,
          "name": "CB",
          "element": "C",
          "coord": [
            -1.652400016784668,
            -7.341000080108643,
            -2.795099973678589
          ]
        },
        {
          "atom_index": 2225,
          "name": "CG",
          "element": "C",
          "coord": [
            -1.7344000339508057,
            -7.263999938964844,
            -2.6928000450134277
          ]
        },
        {
          "atom_index": 2226,
          "name": "CD",
          "element": "C",
          "coord": [
            -1.763800024986267,
            -7.121500015258789,
            -2.7360999584198
          ]
        },
        {
          "atom_index": 2227,
          "name": "CE",
          "element": "C",
          "coord": [
            -1.8617000579833984,
            -7.056399822235107,
            -2.640000104904175
          ]
        },
        {
          "atom_index": 2228,
          "name": "NZ",
          "element": "N",
          "coord": [
            -1.8660000562667847,
            -6.908699989318848,
            -2.6561999320983887
          ]
        }
      ]
    },
    {
      "id": "A:298",
      "chain": "A",
      "resseq": 298,
      "icode": "",
      "resname": "VAL",
      "hetflag": " ",
      "sasa": 0.0,
      "atoms": [
        {
          "atom_index": 2229,
          "name": "N",
          "element": "N",
          "coord": [
            -1.3279999494552612,
            -7.396999835968018,
            -2.793800115585327
          ]
        },
        {
          "atom_index": 2230,
          "name": "CA",
          "element": "C",
          "coord": [
            -1.2237999439239502,
            -7.4953999519348145,
            -2.816999912261963
          ]
        },
        {
          "atom_index": 2231,
          "name": "C",
          "element": "C",
          "coord": [
            -1.2645000219345093,
            -7.630499839782715,
            -2.7602999210357666
          ]
        },
        {
          "atom_index": 2232,
          "name": "O",
          "element": "O",
          "coord": [
            -1.2646000385284424,
            -7.731900215148926,
            -2.8306000232696533
          ]
        },
        {
          "atom_index": 2233,
          "name": "CB",
          "element": "C",
          "coord": [
            -1.0914000272750854,
            -7.452899932861328,
            -2.749500036239624
          ]
        },
        {
          "atom_index": 2234,
          "name": "CG1",
          "element": "C",
          "coord": [
            -0.9897000193595886,
            -7.5655999183654785,
            -2.7581000328063965
          ]
        },
        {
          "atom_index": 2235,
          "name": "CG2",
          "element": "C",
          "coord": [
            -1.0378999710083008,
            -7.326900005340576,
            -2.8150999546051025
          ]
        }
      ]
    },
    {
      "id": "A:299",
      "chain": "A",
      "resseq": 299,
      "icode": "",
      "resname": "GLU",
      "hetflag": " ",
      "sasa": 0.0,
      "atoms": [
        {
          "atom_index": 2236,
          "name": "N",
          "element": "N",
          "coord": [
            -1.3006000518798828,
            -7.630300045013428,
            -2.632499933242798
          ]
        },
        {
          "atom_index": 2237,
          "name": "CA",
          "element": "C",
          "coord": [
            -1.3366999626159668,
            -7.752299785614014,
            -2.562000036239624
          ]
        },
        {
          "atom_index": 2238,
          "name": "C",
          "element": "C",
          "coord": [
            -1.4206000566482544,
            -7.7153000831604,
            -2.4398000240325928
          ]
        },
        {
          "atom_index": 2239,
          "name": "O",
          "element": "O",
          "coord": [
            -1.4012999534606934,
            -7.6092000007629395,
            -2.3808000087738037
          ]
        },
        {
          "atom_index": 2240,
          "name": "CB",
          "element": "C",
          "coord": [
            -1.2072999477386475,
            -7.820899963378906,
            -2.517400026321411
          ]
        },
        {
          "atom_index": 2241,
          "name": "CG",
          "element": "C",
          "coord": [
            -1.2201000452041626,
            -7.960400104522705,
            -2.4623000621795654
          ]
        },
        {
          "atom_index": 2242,
          "name": "CD",
          "element": "C",
          "coord": [
            -1.0889999866485596,
            -8.009300231933594,
            -2.4022998809814453
          ]
        },
        {
          "atom_index": 2243,
          "name": "OE1",
          "element": "O",
          "coord": [
            -1.070199966430664,
            -8.13230037689209,
            -2.3889999389648438
          ]
        },
        {
          "atom_index": 2244,
          "name": "OE2",
          "element": "O",
          "coord": [
            -1.004699945449829,
            -7.923999786376953,
            -2.367300033569336
          ]
        }
      ]
    },
    {
      "id": "A:300",
      "chain": "A",
      "resseq": 300,
      "icode": "",
      "resname": "PRO",
      "hetflag": " ",
      "sasa": 0.0,
      "atoms": [
        {
          "atom_index": 2245,
          "name": "N",
          "element": "N",
          "coord": [
            -1.5164999961853027,
            -7.801300048828125,
            -2.40120005607605
          ]
        },
        {
          "atom_index": 2246,
          "name": "CA",
          "element": "C",
          "coord": [
            -1.5990999937057495,
            -7.770500183105469,
            -2.2836999893188477
          ]
        },
        {
          "atom_index": 2247,
          "name": "C",
          "element": "C",
          "coord": [
            -1.509600043296814,
            -7.768799781799316,
            -2.1600000858306885
          ]
        },
        {
          "atom_index": 2248,
          "name": "O",
          "element": "O",
          "coord": [
            -1.429900050163269,
            -7.860400199890137,
            -2.1401000022888184
          ]
        },
        {
          "atom_index": 2249,
          "name": "CB",
          "element": "C",
          "coord": [
            -1.6988999843597412,
            -7.886000156402588,
            -2.2802999019622803
          ]
        },
        {
          "atom_index": 2250,
          "name": "CG",
          "element": "C",
          "coord": [
            -1.7111999988555908,
            -7.924099922180176,
            -2.425299882888794
          ]
        },
        {
          "atom_index": 2251,
          "name": "CD",
          "element": "C",
          "coord": [
            -1.5676000118255615,
            -7.920300006866455,
            -2.471400022506714
          ]
        }
      ]
    },
    {
      "id": "A:301",
      "chain": "A",
      "resseq": 301,
      "icode": "",
      "resname": "TRP",
      "hetflag": " ",
      "sasa": 0.0,
      "atoms": [
        {
          "atom_index": 2252,
          "name": "N",
          "element": "N",
          "coord": [
            -1.5226000547409058,
            -7.664899826049805,
            -2.077899932861328
          ]
        },
        {
          "atom_index": 2253,
          "name": "CA",
          "element": "C",
          "coord": [
            -1.4414000511169434,
            -7.651800155639648,
            -1.9572999477386475
          ]
        },
        {
          "atom_index": 2254,
          "name": "C",
          "element": "C",
          "coord": [
            -1.4457000494003296,
            -7.776199817657471,
            -1.868299961090088
          ]
        },
        {
          "atom_index": 2255,
          "name": "O",
          "element": "O",
          "coord": [
            -1.344099998474121,
            -7.814599990844727,
            -1.8107999563217163
          ]
        },
        {
          "atom_index": 2256,
          "name": "CB",
          "element": "C",
          "coord": [
            -1.48580002784729,
            -7.52869987487793,
            -1.877500057220459
          ]
        },
        {
          "atom_index": 2257,
          "name": "CG",
          "element": "C",
          "coord": [
            -1.4091999530792236,
            -7.505199909210205,
            -1.750100016593933
          ]
        },
        {
          "atom_index": 2258,
          "name": "CD1",
          "element": "C",
          "coord": [
            -1.461300015449524,
            -7.497099876403809,
            -1.6240999698638916
          ]
        },
        {
          "atom_index": 2259,
          "name": "CD2",
          "element": "C",
          "coord": [
            -1.2681000232696533,
            -7.48199987411499,
            -1.7367000579833984
          ]
        },
        {
          "atom_index": 2260,
          "name": "NE1",
          "element": "N",
          "coord": [
            -1.361899971961975,
            -7.46999979019165,
            -1.5332000255584717
          ]
        },
        {
          "atom_index": 2261,
          "name": "CE2",
          "element": "C",
          "coord": [
            -1.242300033569336,
            -7.460299968719482,
            -1.5994000434875488
          ]
        },
        {
          "atom_index": 2262,
          "name": "CE3",
          "element": "C",
          "coord": [
            -1.1612000465393066,
            -7.477200031280518,
            -1.8272000551223755
          ]
        },
        {
          "atom_index": 2263,
          "name": "CZ2",
          "element": "C",
          "coord": [
            -1.113800048828125,
            -7.434199810028076,
            -1.5503000020980835
          ]
        },
        {
          "atom_index": 2264,
          "name": "CZ3",
          "element": "C",
          "coord": [
            -1.0328999757766724,
            -7.451099872589111,
            -1.7782000303268433
          ]
        },
        {
          "atom_index": 2265,
          "name": "CH2",
          "element": "C",
          "coord": [
            -1.0108000040054321,
            -7.429999828338623,
            -1.6407999992370605
          ]
        }
      ]
    },
    {
      "id": "A:302",
      "chain": "A",
      "resseq": 302,
      "icode": "",
      "resname": "VAL",
      "hetflag": " ",
      "sasa": 0.0,
      "atoms": [
        {
          "atom_index": 2266,
          "name": "N",
          "element": "N",
          "coord": [
            -1.5622999668121338,
            -7.839300155639648,
            -1.8573999404907227
          ]
        },
        {
          "atom_index": 2267,
          "name": "CA",
          "element": "C",
          "coord": [
            -1.5755000114440918,
            -7.959000110626221,
            -1.7746000289916992
          ]
        },
        {
          "atom_index": 2268,
          "name": "C",
          "element": "C",
          "coord": [
            -1.4678000211715698,
            -8.062600135803223,
            -1.8034000396728516
          ]
        },
        {
          "atom_index": 2269,
          "name": "O",
          "element": "O",
          "coord": [
            -1.4040000438690186,
            -8.113800048828125,
            -1.711300015449524
          ]
        },
        {
          "atom_index": 2270,
          "name": "CB",
          "element": "C",
          "coord": [
            -1.7122000455856323,
            -8.02970027923584,
            -1.7935999631881714
          ]
        },
        {
          "atom_index": 2271,
          "name": "CG1",
          "element": "C",
          "coord": [
            -1.8034000396728516,
            -7.9980998039245605,
            -1.67739999294281
          ]
        },
        {
          "atom_index": 2272,
          "name": "CG2",
          "element": "C",
          "coord": [
            -1.7760000228881836,
            -7.987800121307373,
            -1.9251999855041504
          ]
        }
      ]
    },
    {
      "id": "A:303",
      "chain": "A",
      "resseq": 303,
      "icode": "",
      "resname": "LYS",
      "hetflag": " ",
      "sasa": 2.2156310081481934,
      "atoms": [
        {
          "atom_index": 2273,
          "name": "N",
          "element": "N",
          "coord": [
            -1.4473999738693237,
            -8.094400405883789,
            -1.930799961090088
          ]
        },
        {
          "atom_index": 2274,
          "name": "CA",
          "element": "C",
          "coord": [
            -1.3478000164031982,
            -8.19480037689209,
            -1.965399980545044
          ]
        },
        {
          "atom_index": 2275,
          "name": "C",
          "element": "C",
          "coord": [
            -1.2050000429153442,
            -8.143500328063965,
            -1.9529999494552612
          ]
        },
        {
          "atom_index": 2276,
          "name": "O",
          "element": "O",
          "coord": [
            -1.115399956703186,
            -8.218999862670898,
            -1.9154000282287598
          ]
        },
        {
          "atom_index": 2277,
          "name": "CB",
          "element": "C",
          "coord": [
            -1.3732000589370728,
            -8.250900268554688,
            -2.105799913406372
          ]
        },
        {
          "atom_index": 2278,
          "name": "CG",
          "element": "C",
          "coord": [
            -1.3516000509262085,
            -8.154899597167969,
            -2.219899892807007
          ]
        },
        {
          "atom_index": 2279,
          "name": "CD",
          "element": "C",
          "coord": [
            -1.3746999502182007,
            -8.225299835205078,
            -2.353600025177002
          ]
        },
        {
          "atom_index": 2280,
          "name": "CE",
          "element": "C",
          "coord": [
            -1.2807999849319458,
            -8.344200134277344,
            -2.3712000846862793
          ]
        },
        {
          "atom_index": 2281,
          "name": "NZ",
          "element": "N",
          "coord": [
            -1.2950999736785889,
            -8.408499717712402,
            -2.5048000812530518
          ]
        }
      ]
    },
    {
      "id": "A:304",
      "chain": "A",
      "resseq": 304,
      "icode": "",
      "resname": "THR",
      "hetflag": " ",
      "sasa": 0.0,
      "atoms": [
        {
          "atom_index": 2282,
          "name": "N",
          "element": "N",
          "coord": [
            -1.18340003490448,
            -8.015800476074219,
            -1.9836000204086304
          ]
        },
        {
          "atom_index": 2283,
          "name": "CA",
          "element": "C",
          "coord": [
            -1.0499000549316406,
            -7.957900047302246,
            -1.9718999862670898
          ]
        },
        {
          "atom_index": 2284,
          "name": "C",
          "element": "C",
          "coord": [
            -1.006100058555603,
            -7.968500137329102,
            -1.8258999586105347
          ]
        },
        {
          "atom_index": 2285,
          "name": "O",
          "element": "O",
          "coord": [
            -0.8906999826431274,
            -8.001199722290039,
            -1.795699954032898
          ]
        },
        {
          "atom_index": 2286,
          "name": "CB",
          "element": "C",
          "coord": [
            -1.0478999614715576,
            -7.80810022354126,
            -2.0116000175476074
          ]
        },
        {
          "atom_index": 2287,
          "name": "OG1",
          "element": "O",
          "coord": [
            -1.0835000276565552,
            -7.793399810791016,
            -2.1496999263763428
          ]
        },
        {
          "atom_index": 2288,
          "name": "CG2",
          "element": "C",
          "coord": [
            -0.9090999960899353,
            -7.749599933624268,
            -1.989799976348877
          ]
        }
      ]
    },
    {
      "id": "A:305",
      "chain": "A",
      "resseq": 305,
      "icode": "",
      "resname": "TRP",
      "hetflag": " ",
      "sasa": 0.0,
      "atoms": [
        {
          "atom_index": 2289,
          "name": "N",
          "element": "N",
          "coord": [
            -1.0999000072479248,
            -7.940800189971924,
            -1.73580002784729
          ]
        },
        {
          "atom_index": 2290,
          "name": "CA",
          "element": "C",
          "coord": [
            -1.0742000341415405,
            -7.944799900054932,
            -1.5923000574111938
          ]
        },
        {
          "atom_index": 2291,
          "name": "C",
          "element": "C",
          "coord": [
            -1.0413999557495117,
            -8.086299896240234,
            -1.5465999841690063
          ]
        },
        {
          "atom_index": 2292,
          "name": "O",
          "element": "O",
          "coord": [
            -0.9358999729156494,
            -8.111000061035156,
            -1.4876999855041504
          ]
        },
        {
          "atom_index": 2293,
          "name": "CB",
          "element": "C",
          "coord": [
            -1.197100043296814,
            -7.895400047302246,
            -1.5155999660491943
          ]
        },
        {
          "atom_index": 2294,
          "name": "CG",
          "element": "C",
          "coord": [
            -1.1708999872207642,
            -7.860599994659424,
            -1.3710999488830566
          ]
        },
        {
          "atom_index": 2295,
          "name": "CD1",
          "element": "C",
          "coord": [
            -1.1334999799728394,
            -7.738900184631348,
            -1.3217999935150146
          ]
        },
        {
          "atom_index": 2296,
          "name": "CD2",
          "element": "C",
          "coord": [
            -1.1826000213623047,
            -7.947800159454346,
            -1.2577999830245972
          ]
        },
        {
          "atom_index": 2297,
          "name": "NE1",
          "element": "N",
          "coord": [
            -1.1217999458312988,
            -7.744500160217285,
            -1.1850999593734741
          ]
        },
        {
          "atom_index": 2298,
          "name": "CE2",
          "element": "C",
          "coord": [
            -1.1512999534606934,
            -7.871500015258789,
            -1.1430000066757202
          ]
        },
        {
          "atom_index": 2299,
          "name": "CE3",
          "element": "C",
          "coord": [
            -1.216599941253662,
            -8.083000183105469,
            -1.2419999837875366
          ]
        },
        {
          "atom_index": 2300,
          "name": "CZ2",
          "element": "C",
          "coord": [
            -1.152899980545044,
            -7.92579984664917,
            -1.0139000415802002
          ]
        },
        {
          "atom_index": 2301,
          "name": "CZ3",
          "element": "C",
          "coord": [
            -1.2182999849319458,
            -8.137100219726562,
            -1.1138999462127686
          ]
        },
        {
          "atom_index": 2302,
          "name": "CH2",
          "element": "C",
          "coord": [
            -1.1865999698638916,
            -8.058199882507324,
            -1.0012999773025513
          ]
        }
      ]
    },
    {
      "id": "A:306",
      "chain": "A",
      "resseq": 306,
      "icode": "",
      "resname": "ASP",
      "hetflag": " ",
      "sasa": 0.5360075831413269,
      "atoms": [
        {
          "atom_index": 2303,
          "name": "N",
          "element": "N",
          "coord": [
            -1.1325000524520874,
            -8.179200172424316,
            -1.5741000175476074
          ]
        },
        {
          "atom_index": 2304,
          "name": "CA",
          "element": "C",
          "coord": [
            -1.113800048828125,
            -8.317399978637695,
            -1.5332000255584717
          ]
        },
        {
          "atom_index": 2305,
          "name": "C",
          "element": "C",
          "coord": [
            -0.9830999970436096,
            -8.378199577331543,
            -1.5829999446868896
          ]
        },
        {
          "atom_index": 2306,
          "name": "O",
          "element": "O",
          "coord": [
            -0.9200000166893005,
            -8.456399917602539,
            -1.5118999481201172
          ]
        },
        {
          "atom_index": 2307,
          "name": "CB",
          "element": "C",
          "coord": [
            -1.2315000295639038,
            -8.403300285339355,
            -1.5799000263214111
          ]
        },
        {
          "atom_index": 2308,
          "name": "CG",
          "element": "C",
          "coord": [
            -1.2177000045776367,
            -8.548700332641602,
            -1.537600040435791
          ]
        },
        {
          "atom_index": 2309,
          "name": "OD1",
          "element": "O",
          "coord": [
            -1.1319999694824219,
            -8.61970043182373,
            -1.5946999788284302
          ]
        },
        {
          "atom_index": 2310,
          "name": "OD2",
          "element": "O",
          "coord": [
            -1.291599988937378,
            -8.591899871826172,
            -1.4463000297546387
          ]
        }
      ]
    },
    {
      "id": "A:307",
      "chain": "A",
      "resseq": 307,
      "icode": "",
      "resname": "ARG",
      "hetflag": " ",
      "sasa": 0.19359277188777924,
      "atoms": [
        {
          "atom_index": 2311,
          "name": "N",
          "element": "N",
          "coord": [
            -0.9423999786376953,
            -8.342599868774414,
            -1.7043999433517456
          ]
        },
        {
          "atom_index": 2312,
          "name": "CA",
          "element": "C",
          "coord": [
            -0.8190000057220459,
            -8.396100044250488,
            -1.7604000568389893
          ]
        },
        {
          "atom_index": 2313,
          "name": "C",
          "element": "C",
          "coord": [
            -0.6923999786376953,
            -8.339900016784668,
            -1.6962000131607056
          ]
        },
        {
          "atom_index": 2314,
          "name": "O",
          "element": "O",
          "coord": [
            -0.6043000221252441,
            -8.415200233459473,
            -1.6543999910354614
          ]
        },
        {
          "atom_index": 2315,
          "name": "CB",
          "element": "C",
          "coord": [
            -0.8126999735832214,
            -8.371299743652344,
            -1.9118000268936157
          ]
        },
        {
          "atom_index": 2316,
          "name": "CG",
          "element": "C",
          "coord": [
            -0.6787999868392944,
            -8.412599563598633,
            -1.972599983215332
          ]
        },
        {
          "atom_index": 2317,
          "name": "CD",
          "element": "C",
          "coord": [
            -0.6751000285148621,
            -8.405699729919434,
            -2.1247000694274902
          ]
        },
        {
          "atom_index": 2318,
          "name": "NE",
          "element": "N",
          "coord": [
            -0.6948999762535095,
            -8.270899772644043,
            -2.1770999431610107
          ]
        },
        {
          "atom_index": 2319,
          "name": "CZ",
          "element": "C",
          "coord": [
            -0.8123000264167786,
            -8.222200393676758,
            -2.2163000106811523
          ]
        },
        {
          "atom_index": 2320,
          "name": "NH1",
          "element": "N",
          "coord": [
            -0.9211999773979187,
            -8.297599792480469,
            -2.209399938583374
          ]
        },
        {
          "atom_index": 2321,
          "name": "NH2",
          "element": "N",
          "coord": [
            -0.8205000162124634,
            -8.098299980163574,
            -2.2634999752044678
          ]
        }
      ]
    },
    {
      "id": "A:308",
      "chain": "A",
      "resseq": 308,
      "icode": "",
      "resname": "TRP",
      "hetflag": " ",
      "sasa": 0.0,
      "atoms": [
        {
          "atom_index": 2322,
          "name": "N",
          "element": "N",
          "coord": [
            -0.683899998664856,
            -8.207500457763672,
            -1.687999963760376
          ]
        },
        {
          "atom_index": 2323,
          "name": "CA",
          "element": "C",
          "coord": [
            -0.5659000277519226,
            -8.142000198364258,
            -1.6328999996185303
          ]
        },
        {
          "atom_index": 2324,
          "name": "C",
          "element": "C",
          "coord": [
            -0.5564000010490417,
            -8.133299827575684,
            -1.4809999465942383
          ]
        },
        {
          "atom_index": 2325,
          "name": "O",
          "element": "O",
          "coord": [
            -0.45320001244544983,
            -8.167499542236328,
            -1.4227999448776245
          ]
        },
        {
          "atom_index": 2326,
          "name": "CB",
          "element": "C",
          "coord": [
            -0.5529999732971191,
            -8.002400398254395,
            -1.6937999725341797
          ]
        },
        {
          "atom_index": 2327,
          "name": "CG",
          "element": "C",
          "coord": [
            -0.5277000069618225,
            -8.008299827575684,
            -1.8406000137329102
          ]
        },
        {
          "atom_index": 2328,
          "name": "CD1",
          "element": "C",
          "coord": [
            -0.6003000140190125,
            -7.947700023651123,
            -1.9390000104904175
          ]
        },
        {
          "atom_index": 2329,
          "name": "CD2",
          "element": "C",
          "coord": [
            -0.42410001158714294,
            -8.082099914550781,
            -1.9063999652862549
          ]
        },
        {
          "atom_index": 2330,
          "name": "NE1",
          "element": "N",
          "coord": [
            -0.54830002784729,
            -7.979499816894531,
            -2.0625
          ]
        },
        {
          "atom_index": 2331,
          "name": "CE2",
          "element": "C",
          "coord": [
            -0.4401000142097473,
            -8.061800003051758,
            -2.0452001094818115
          ]
        },
        {
          "atom_index": 2332,
          "name": "CE3",
          "element": "C",
          "coord": [
            -0.3190999925136566,
            -8.163399696350098,
            -1.8614000082015991
          ]
        },
        {
          "atom_index": 2333,
          "name": "CZ2",
          "element": "C",
          "coord": [
            -0.35499998927116394,
            -8.119999885559082,
            -2.139899969100952
          ]
        },
        {
          "atom_index": 2334,
          "name": "CZ3",
          "element": "C",
          "coord": [
            -0.2345000058412552,
            -8.221500396728516,
            -1.955399990081787
          ]
        },
        {
          "atom_index": 2335,
          "name": "CH2",
          "element": "C",
          "coord": [
            -0.2531000077724457,
            -8.199199676513672,
            -2.0933001041412354
          ]
        }
      ]
    },
    {
      "id": "A:309",
      "chain": "A",
      "resseq": 309,
      "icode": "",
      "resname": "VAL",
      "hetflag": " ",
      "sasa": 0.0,
      "atoms": [
        {
          "atom_index": 2336,
          "name": "N",
          "element": "N",
          "coord": [
            -0.6632000207901001,
            -8.088299751281738,
            -1.416599988937378
          ]
        },
        {
          "atom_index": 2337,
          "name": "CA",
          "element": "C",
          "coord": [
            -0.6628999710083008,
            -8.074700355529785,
            -1.2716000080108643
          ]
        },
        {
          "atom_index": 2338,
          "name": "C",
          "element": "C",
          "coord": [
            -0.6830999851226807,
            -8.20680046081543,
            -1.1985000371932983
          ]
        },
        {
          "atom_index": 2339,
          "name": "O",
          "element": "O",
          "coord": [
            -0.6053000092506409,
            -8.242199897766113,
            -1.1098999977111816
          ]
        },
        {
          "atom_index": 2340,
          "name": "CB",
          "element": "C",
          "coord": [
            -0.7717999815940857,
            -7.975399971008301,
            -1.2252000570297241
          ]
        },
        {
          "atom_index": 2341,
          "name": "CG1",
          "element": "C",
          "coord": [
            -0.7727000117301941,
            -7.965700149536133,
            -1.0733000040054321
          ]
        },
        {
          "atom_index": 2342,
          "name": "CG2",
          "element": "C",
          "coord": [
            -0.7466999888420105,
            -7.838399887084961,
            -1.2877000570297241
          ]
        }
      ]
    },
    {
      "id": "A:310",
      "chain": "A",
      "resseq": 310,
      "icode": "",
      "resname": "TYR",
      "hetflag": " ",
      "sasa": 1.8075003623962402,
      "atoms": [
        {
          "atom_index": 2343,
          "name": "N",
          "element": "N",
          "coord": [
            -0.786899983882904,
            -8.280200004577637,
            -1.2367000579833984
          ]
        },
        {
          "atom_index": 2344,
          "name": "CA",
          "element": "C",
          "coord": [
            -0.8181999921798706,
            -8.407099723815918,
            -1.1720999479293823
          ]
        },
        {
          "atom_index": 2345,
          "name": "C",
          "element": "C",
          "coord": [
            -0.7261999845504761,
            -8.52299976348877,
            -1.211300015449524
          ]
        },
        {
          "atom_index": 2346,
          "name": "O",
          "element": "O",
          "coord": [
            -0.6650000214576721,
            -8.586099624633789,
            -1.1252000331878662
          ]
        },
        {
          "atom_index": 2347,
          "name": "CB",
          "element": "C",
          "coord": [
            -0.963699996471405,
            -8.445699691772461,
            -1.2009999752044678
          ]
        },
        {
          "atom_index": 2348,
          "name": "CG",
          "element": "C",
          "coord": [
            -1.0223000049591064,
            -8.5423002243042,
            -1.1007000207901
          ]
        },
        {
          "atom_index": 2349,
          "name": "CD1",
          "element": "C",
          "coord": [
            -1.0479999780654907,
            -8.502300262451172,
            -0.9696000218391418
          ]
        },
        {
          "atom_index": 2350,
          "name": "CD2",
          "element": "C",
          "coord": [
            -1.051800012588501,
            -8.67389965057373,
            -1.1363999843597412
          ]
        },
        {
          "atom_index": 2351,
          "name": "CE1",
          "element": "C",
          "coord": [
            -1.1014000177383423,
            -8.590700149536133,
            -0.8763999938964844
          ]
        },
        {
          "atom_index": 2352,
          "name": "CE2",
          "element": "C",
          "coord": [
            -1.1053999662399292,
            -8.763500213623047,
            -1.0436999797821045
          ]
        },
        {
          "atom_index": 2353,
          "name": "CZ",
          "element": "C",
          "coord": [
            -1.1297999620437622,
            -8.720999717712402,
            -0.9139000177383423
          ]
        },
        {
          "atom_index": 2354,
          "name": "OH",
          "element": "O",
          "coord": [
            -1.1823999881744385,
            -8.80840015411377,
            -0.8216000199317932
          ]
        }
      ]
    },
    {
      "id": "A:311",
      "chain": "A",
      "resseq": 311,
      "icode": "",
      "resname": "GLU",
      "hetflag": " ",
      "sasa": 0.29038915038108826,
      "atoms": [
        {
          "atom_index": 2355,
          "name": "N",
          "element": "N",
          "coord": [
            -0.7160000205039978,
            -8.55049991607666,
            -1.34089994430542
          ]
        },
        {
          "atom_index": 2356,
          "name": "CA",
          "element": "C",
          "coord": [
            -0.6338000297546387,
            -8.661399841308594,
            -1.3894000053405762
          ]
        },
        {
          "atom_index": 2357,
          "name": "C",
          "element": "C",
          "coord": [
            -0.4830000102519989,
            -8.636500358581543,
            -1.3933000564575195
          ]
        },
        {
          "atom_index": 2358,
          "name": "O",
          "element": "O",
          "coord": [
            -0.40779998898506165,
            -8.69629955291748,
            -1.31659996509552
          ]
        },
        {
          "atom_index": 2359,
          "name": "CB",
          "element": "C",
          "coord": [
            -0.6822999715805054,
            -8.70479965209961,
            -1.5277999639511108
          ]
        }
      ]
    },
    {
      "id": "A:312",
      "chain": "A",
      "resseq": 312,
      "icode": "",
      "resname": "ASP",
      "hetflag": " ",
      "sasa": 0.0,
      "atoms": [
        {
          "atom_index": 2360,
          "name": "N",
          "element": "N",
          "coord": [
            -0.4390000104904175,
            -8.548600196838379,
            -1.482800006866455
          ]
        },
        {
          "atom_index": 2361,
          "name": "CA",
          "element": "C",
          "coord": [
            -0.29660001397132874,
            -8.519700050354004,
            -1.4976999759674072
          ]
        },
        {
          "atom_index": 2362,
          "name": "C",
          "element": "C",
          "coord": [
            -0.22709999978542328,
            -8.473400115966797,
            -1.3693000078201294
          ]
        },
        {
          "atom_index": 2363,
          "name": "O",
          "element": "O",
          "coord": [
            -0.12890000641345978,
            -8.53380012512207,
            -1.3259999752044678
          ]
        },
        {
          "atom_index": 2364,
          "name": "CB",
          "element": "C",
          "coord": [
            -0.2759000062942505,
            -8.415800094604492,
            -1.6083999872207642
          ]
        },
        {
          "atom_index": 2365,
          "name": "CG",
          "element": "C",
          "coord": [
            -0.1420000046491623,
            -8.431500434875488,
            -1.6783000230789185
          ]
        },
        {
          "atom_index": 2366,
          "name": "OD1",
          "element": "O",
          "coord": [
            -0.11789999902248383,
            -8.53950023651123,
            -1.7364000082015991
          ]
        },
        {
          "atom_index": 2367,
          "name": "OD2",
          "element": "O",
          "coord": [
            -0.06080000102519989,
            -8.336600303649902,
            -1.6753000020980835
          ]
        }
      ]
    },
    {
      "id": "A:313",
      "chain": "A",
      "resseq": 313,
      "icode": "",
      "resname": "TRP",
      "hetflag": " ",
      "sasa": 0.0,
      "atoms": [
        {
          "atom_index": 2368,
          "name": "N",
          "element": "N",
          "coord": [
            -0.2770000100135803,
            -8.36620044708252,
            -1.3086999654769897
          ]
        },
        {
          "atom_index": 2369,
          "name": "CA",
          "element": "C",
          "coord": [
            -0.2167000025510788,
            -8.3149995803833,
            -1.1858999729156494
          ]
        },
        {
          "atom_index": 2370,
          "name": "C",
          "element": "C",
          "coord": [
            -0.25440001487731934,
            -8.39840030670166,
            -1.0637999773025513
          ]
        },
        {
          "atom_index": 2371,
          "name": "O",
          "element": "O",
          "coord": [
            -0.16830000281333923,
            -8.457500457763672,
            -0.9986000061035156
          ]
        },
        {
          "atom_index": 2372,
          "name": "CB",
          "element": "C",
          "coord": [
            -0.25940001010894775,
            -8.170299530029297,
            -1.1608999967575073
          ]
        },
        {
          "atom_index": 2373,
          "name": "CG",
          "element": "C",
          "coord": [
            -0.18970000743865967,
            -8.108400344848633,
            -1.0429999828338623
          ]
        },
        {
          "atom_index": 2374,
          "name": "CD1",
          "element": "C",
          "coord": [
            -0.06689999997615814,
            -8.048600196838379,
            -1.0425000190734863
          ]
        },
        {
          "atom_index": 2375,
          "name": "CD2",
          "element": "C",
          "coord": [
            -0.2370000034570694,
            -8.104100227355957,
            -0.907800018787384
          ]
        },
        {
          "atom_index": 2376,
          "name": "NE1",
          "element": "N",
          "coord": [
            -0.0348999984562397,
            -8.007100105285645,
            -0.9156000018119812
          ]
        },
        {
          "atom_index": 2377,
          "name": "CE2",
          "element": "C",
          "coord": [
            -0.13750000298023224,
            -8.039899826049805,
            -0.8309000134468079
          ]
        },
        {
          "atom_index": 2378,
          "name": "CE3",
          "element": "C",
          "coord": [
            -0.3537999987602234,
            -8.14840030670166,
            -0.843999981880188
          ]
        },
        {
          "atom_index": 2379,
          "name": "CZ2",
          "element": "C",
          "coord": [
            -0.15109999477863312,
            -8.018699645996094,
            -0.6930999755859375
          ]
        },
        {
          "atom_index": 2380,
          "name": "CZ3",
          "element": "C",
          "coord": [
            -0.36739999055862427,
            -8.1274995803833,
            -0.7067000269889832
          ]
        },
        {
          "atom_index": 2381,
          "name": "CH2",
          "element": "C",
          "coord": [
            -0.266400009393692,
            -8.06309986114502,
            -0.6330999732017517
          ]
        }
      ]
    },
    {
      "id": "A:314",
      "chain": "A",
      "resseq": 314,
      "icode": "",
      "resname": "GLY",
      "hetflag": " ",
      "sasa": 0.0,
      "atoms": [
        {
          "atom_index": 2382,
          "name": "N",
          "element": "N",
          "coord": [
            -0.3837999999523163,
            -8.402000427246094,
            -1.0335999727249146
          ]
        },
        {
          "atom_index": 2383,
          "name": "CA",
          "element": "C",
          "coord": [
            -0.43220001459121704,
            -8.476200103759766,
            -0.9186999797821045
          ]
        },
        {
          "atom_index": 2384,
          "name": "C",
          "element": "C",
          "coord": [
            -0.39890000224113464,
            -8.62399959564209,
            -0.9190000295639038
          ]
        },
        {
          "atom_index": 2385,
          "name": "O",
          "element": "O",
          "coord": [
            -0.4122999906539917,
            -8.690699577331543,
            -0.8166000247001648
          ]
        }
      ]
    },
    {
      "id": "A:315",
      "chain": "A",
      "resseq": 315,
      "icode": "",
      "resname": "GLY",
      "hetflag": " ",
      "sasa": 0.3182410001754761,
      "atoms": [
        {
          "atom_index": 2386,
          "name": "N",
          "element": "N",
          "coord": [
            -0.35519999265670776,
            -8.675700187683105,
            -1.0332000255584717
          ]
        },
        {
          "atom_index": 2387,
          "name": "CA",
          "element": "C",
          "coord": [
            -0.32199999690055847,
            -8.816699981689453,
            -1.0410000085830688
          ]
        },
        {
          "atom_index": 2388,
          "name": "C",
          "element": "C",
          "coord": [
            -0.17649999260902405,
            -8.844400405883789,
            -1.0721999406814575
          ]
        },
        {
          "atom_index": 2389,
          "name": "O",
          "element": "O",
          "coord": [
            -0.10180000215768814,
            -8.89229965209961,
            -0.9869999885559082
          ]
        }
      ]
    },
    {
      "id": "A:316",
      "chain": "A",
      "resseq": 316,
      "icode": "",
      "resname": "ILE",
      "hetflag": " ",
      "sasa": 4.16224479675293,
      "atoms": [
        {
          "atom_index": 2390,
          "name": "N",
          "element": "N",
          "coord": [
            -0.13609999418258667,
            -8.813699722290039,
            -1.1950000524520874
          ]
        },
        {
          "atom_index": 2391,
          "name": "CA",
          "element": "C",
          "coord": [
            0.0007999999797903001,
            -8.836999893188477,
            -1.2390999794006348
          ]
        },
        {
          "atom_index": 2392,
          "name": "C",
          "element": "C",
          "coord": [
            0.10480000078678131,
            -8.755999565124512,
            -1.1619000434875488
          ]
        },
        {
          "atom_index": 2393,
          "name": "O",
          "element": "O",
          "coord": [
            0.18619999289512634,
            -8.812299728393555,
            -1.0885000228881836
          ]
        },
        {
          "atom_index": 2394,
          "name": "CB",
          "element": "C",
          "coord": [
            0.015399999916553497,
            -8.806699752807617,
            -1.3897000551223755
          ]
        },
        {
          "atom_index": 2395,
          "name": "CG1",
          "element": "C",
          "coord": [
            -0.0820000022649765,
            -8.894000053405762,
            -1.4694000482559204
          ]
        },
        {
          "atom_index": 2396,
          "name": "CG2",
          "element": "C",
          "coord": [
            0.15870000422000885,
            -8.831899642944336,
            -1.434499979019165
          ]
        },
        {
          "atom_index": 2397,
          "name": "CD1",
          "element": "C",
          "coord": [
            -0.07639999687671661,
            -8.872900009155273,
            -1.6200000047683716
          ]
        }
      ]
    },
    {
      "id": "A:317",
      "chain": "A",
      "resseq": 317,
      "icode": "",
      "resname": "TRP",
      "hetflag": " ",
      "sasa": 0.0,
      "atoms": [
        {
          "atom_index": 2398,
          "name": "N",
          "element": "N",
          "coord": [
            0.10180000215768814,
            -8.624099731445312,
            -1.1790000200271606
          ]
        },
        {
          "atom_index": 2399,
          "name": "CA",
          "element": "C",
          "coord": [
            0.19709999859333038,
            -8.535400390625,
            -1.1124999523162842
          ]
        },
        {
          "atom_index": 2400,
          "name": "C",
          "element": "C",
          "coord": [
            0.2101999968290329,
            -8.558899879455566,
            -0.9627000093460083
          ]
        },
        {
          "atom_index": 2401,
          "name": "O",
          "element": "O",
          "coord": [
            0.3165000081062317,
            -8.597599983215332,
            -0.9139999747276306
          ]
        },
        {
          "atom_index": 2402,
          "name": "CB",
          "element": "C",
          "coord": [
            0.16009999811649323,
            -8.388799667358398,
            -1.1375000476837158
          ]
        },
        {
          "atom_index": 2403,
          "name": "CG",
          "element": "C",
          "coord": [
            0.23829999566078186,
            -8.292900085449219,
            -1.052299976348877
          ]
        },
        {
          "atom_index": 2404,
          "name": "CD1",
          "element": "C",
          "coord": [
            0.20479999482631683,
            -8.246999740600586,
            -0.9279000163078308
          ]
        },
        {
          "atom_index": 2405,
          "name": "CD2",
          "element": "C",
          "coord": [
            0.36660000681877136,
            -8.236499786376953,
            -1.0824999809265137
          ]
        },
        {
          "atom_index": 2406,
          "name": "NE1",
          "element": "N",
          "coord": [
            0.3043000102043152,
            -8.165800094604492,
            -0.8787000179290771
          ]
        },
        {
          "atom_index": 2407,
          "name": "CE2",
          "element": "C",
          "coord": [
            0.4047999978065491,
            -8.157600402832031,
            -0.9714000225067139
          ]
        },
        {
          "atom_index": 2408,
          "name": "CE3",
          "element": "C",
          "coord": [
            0.4528999924659729,
            -8.245100021362305,
            -1.1922999620437622
          ]
        },
        {
          "atom_index": 2409,
          "name": "CZ2",
          "element": "C",
          "coord": [
            0.5257999897003174,
            -8.087800025939941,
            -0.9672999978065491
          ]
        },
        {
          "atom_index": 2410,
          "name": "CZ3",
          "element": "C",
          "coord": [
            0.5734000205993652,
            -8.175600051879883,
            -1.187999963760376
          ]
        },
        {
          "atom_index": 2411,
          "name": "CH2",
          "element": "C",
          "coord": [
            0.6086000204086304,
            -8.097900390625,
            -1.0760999917984009
          ]
        }
      ]
    },
    {
      "id": "A:318",
      "chain": "A",
      "resseq": 318,
      "icode": "",
      "resname": "ILE",
      "hetflag": " ",
      "sasa": 0.0,
      "atoms": [
        {
          "atom_index": 2412,
          "name": "N",
          "element": "N",
          "coord": [
            0.10199999809265137,
            -8.53380012512207,
            -0.8899999856948853
          ]
        },
        {
          "atom_index": 2413,
          "name": "CA",
          "element": "C",
          "coord": [
            0.10100000351667404,
            -8.550800323486328,
            -0.7455000281333923
          ]
        },
        {
          "atom_index": 2414,
          "name": "C",
          "element": "C",
          "coord": [
            0.14630000293254852,
            -8.692399978637695,
            -0.7081000208854675
          ]
        },
        {
          "atom_index": 2415,
          "name": "O",
          "element": "O",
          "coord": [
            0.2168000042438507,
            -8.711999893188477,
            -0.609000027179718
          ]
        },
        {
          "atom_index": 2416,
          "name": "CB",
          "element": "C",
          "coord": [
            -0.04089999943971634,
            -8.522100448608398,
            -0.6890000104904175
          ]
        },
        {
          "atom_index": 2417,
          "name": "CG1",
          "element": "C",
          "coord": [
            -0.038100000470876694,
            -8.515000343322754,
            -0.5360999703407288
          ]
        },
        {
          "atom_index": 2418,
          "name": "CG2",
          "element": "C",
          "coord": [
            -0.13809999823570251,
            -8.628999710083008,
            -0.7358999848365784
          ]
        },
        {
          "atom_index": 2419,
          "name": "CD1",
          "element": "C",
          "coord": [
            -0.032499998807907104,
            -8.649200439453125,
            -0.4661000072956085
          ]
        }
      ]
    },
    {
      "id": "A:319",
      "chain": "A",
      "resseq": 319,
      "icode": "",
      "resname": "GLY",
      "hetflag": " ",
      "sasa": 0.8843072056770325,
      "atoms": [
        {
          "atom_index": 2420,
          "name": "N",
          "element": "N",
          "coord": [
            0.10660000145435333,
            -8.790399551391602,
            -0.7888000011444092
          ]
        },
        {
          "atom_index": 2421,
          "name": "CA",
          "element": "C",
          "coord": [
            0.1445000022649765,
            -8.928000450134277,
            -0.7620999813079834
          ]
        },
        {
          "atom_index": 2422,
          "name": "C",
          "element": "C",
          "coord": [
            0.2946999967098236,
            -8.949999809265137,
            -0.7594000101089478
          ]
        },
        {
          "atom_index": 2423,
          "name": "O",
          "element": "O",
          "coord": [
            0.3449000120162964,
            -9.029000282287598,
            -0.6794999837875366
          ]
        }
      ]
    },
    {
      "id": "A:320",
      "chain": "A",
      "resseq": 320,
      "icode": "",
      "resname": "ARG",
      "hetflag": " ",
      "sasa": 0.06453092396259308,
      "atoms": [
        {
          "atom_index": 2424,
          "name": "N",
          "element": "N",
          "coord": [
            0.3671000003814697,
            -8.880000114440918,
            -0.8461999893188477
          ]
        },
        {
          "atom_index": 2425,
          "name": "CA",
          "element": "C",
          "coord": [
            0.5121999979019165,
            -8.893699645996094,
            -0.8529000282287598
          ]
        },
        {
          "atom_index": 2426,
          "name": "C",
          "element": "C",
          "coord": [
            0.5817000269889832,
            -8.843999862670898,
            -0.7261000275611877
          ]
        },
        {
          "atom_index": 2427,
          "name": "O",
          "element": "O",
          "coord": [
            0.7001000046730042,
            -8.870599746704102,
            -0.7052000164985657
          ]
        },
        {
          "atom_index": 2428,
          "name": "CB",
          "element": "C",
          "coord": [
            0.5658000111579895,
            -8.819100379943848,
            -0.9746000170707703
          ]
        }
      ]
    },
    {
      "id": "A:321",
      "chain": "A",
      "resseq": 321,
      "icode": "",
      "resname": "LEU",
      "hetflag": " ",
      "sasa": 0.0,
      "atoms": [
        {
          "atom_index": 2429,
          "name": "N",
          "element": "N",
          "coord": [
            0.5081999897956848,
            -8.772299766540527,
            -0.6414999961853027
          ]
        },
        {
          "atom_index": 2430,
          "name": "CA",
          "element": "C",
          "coord": [
            0.5647000074386597,
            -8.71969985961914,
            -0.5175999999046326
          ]
        },
        {
          "atom_index": 2431,
          "name": "C",
          "element": "C",
          "coord": [
            0.5277000069618225,
            -8.803799629211426,
            -0.39570000767707825
          ]
        },
        {
          "atom_index": 2432,
          "name": "O",
          "element": "O",
          "coord": [
            0.5601999759674072,
            -8.767399787902832,
            -0.2824999988079071
          ]
        },
        {
          "atom_index": 2433,
          "name": "CB",
          "element": "C",
          "coord": [
            0.5195000171661377,
            -8.574700355529785,
            -0.4961000084877014
          ]
        },
        {
          "atom_index": 2434,
          "name": "CG",
          "element": "C",
          "coord": [
            0.5799999833106995,
            -8.470499992370605,
            -0.5910999774932861
          ]
        },
        {
          "atom_index": 2435,
          "name": "CD1",
          "element": "C",
          "coord": [
            0.5112000107765198,
            -8.336299896240234,
            -0.5716000199317932
          ]
        },
        {
          "atom_index": 2436,
          "name": "CD2",
          "element": "C",
          "coord": [
            0.729200005531311,
            -8.458399772644043,
            -0.5648999810218811
          ]
        }
      ]
    },
    {
      "id": "A:322",
      "chain": "A",
      "resseq": 322,
      "icode": "",
      "resname": "GLY",
      "hetflag": " ",
      "sasa": 0.4443604350090027,
      "atoms": [
        {
          "atom_index": 2437,
          "name": "N",
          "element": "N",
          "coord": [
            0.45980000495910645,
            -8.91569995880127,
            -0.41929998993873596
          ]
        },
        {
          "atom_index": 2438,
          "name": "CA",
          "element": "C",
          "coord": [
            0.421099990606308,
            -9.003000259399414,
            -0.30979999899864197
          ]
        },
        {
          "atom_index": 2439,
          "name": "C",
          "element": "C",
          "coord": [
            0.5422000288963318,
            -9.048100471496582,
            -0.23000000417232513
          ]
        },
        {
          "atom_index": 2440,
          "name": "O",
          "element": "O",
          "coord": [
            0.5365999937057495,
            -9.058600425720215,
            -0.10750000178813934
          ]
        }
      ]
    },
    {
      "id": "A:323",
      "chain": "A",
      "resseq": 323,
      "icode": "",
      "resname": "LYS",
      "hetflag": " ",
      "sasa": 5.5107622146606445,
      "atoms": [
        {
          "atom_index": 2441,
          "name": "N",
          "element": "N",
          "coord": [
            0.6518999934196472,
            -9.074399948120117,
            -0.3001999855041504
          ]
        },
        {
          "atom_index": 2442,
          "name": "CA",
          "element": "C",
          "coord": [
            0.7768999934196472,
            -9.118300437927246,
            -0.23810000717639923
          ]
        },
        {
          "atom_index": 2443,
          "name": "C",
          "element": "C",
          "coord": [
            0.8227999806404114,
            -9.020700454711914,
            -0.1298000067472458
          ]
        },
        {
          "atom_index": 2444,
          "name": "O",
          "element": "O",
          "coord": [
            0.8971999883651733,
            -9.057600021362305,
            -0.03889999911189079
          ]
        },
        {
          "atom_index": 2445,
          "name": "CB",
          "element": "C",
          "coord": [
            0.8853999972343445,
            -9.130499839782715,
            -0.34540000557899475
          ]
        },
        {
          "atom_index": 2446,
          "name": "CG",
          "element": "C",
          "coord": [
            0.9003000259399414,
            -9.003999710083008,
            -0.4291999936103821
          ]
        },
        {
          "atom_index": 2447,
          "name": "CD",
          "element": "C",
          "coord": [
            0.9887999892234802,
            -9.02340030670166,
            -0.5516999959945679
          ]
        },
        {
          "atom_index": 2448,
          "name": "CE",
          "element": "C",
          "coord": [
            1.1340999603271484,
            -9.045599937438965,
            -0.5142999887466431
          ]
        },
        {
          "atom_index": 2449,
          "name": "NZ",
          "element": "N",
          "coord": [
            1.2204999923706055,
            -9.043499946594238,
            -0.635699987411499
          ]
        }
      ]
    },
    {
      "id": "A:324",
      "chain": "A",
      "resseq": 324,
      "icode": "",
      "resname": "TYR",
      "hetflag": " ",
      "sasa": 0.0,
      "atoms": [
        {
          "atom_index": 2450,
          "name": "N",
          "element": "N",
          "coord": [
            0.7785000205039978,
            -8.89579963684082,
            -0.14010000228881836
          ]
        },
        {
          "atom_index": 2451,
          "name": "CA",
          "element": "C",
          "coord": [
            0.8158000111579895,
            -8.793999671936035,
            -0.04309999942779541
          ]
        },
        {
          "atom_index": 2452,
          "name": "C",
          "element": "C",
          "coord": [
            0.7074999809265137,
            -8.769499778747559,
            0.061500001698732376
          ]
        },
        {
          "atom_index": 2453,
          "name": "O",
          "element": "O",
          "coord": [
            0.7117000222206116,
            -8.670000076293945,
            0.13369999825954437
          ]
        },
        {
          "atom_index": 2454,
          "name": "CB",
          "element": "C",
          "coord": [
            0.8504999876022339,
            -8.663200378417969,
            -0.11479999870061874
          ]
        },
        {
          "atom_index": 2455,
          "name": "CG",
          "element": "C",
          "coord": [
            0.9660000205039978,
            -8.677499771118164,
            -0.21160000562667847
          ]
        },
        {
          "atom_index": 2456,
          "name": "CD1",
          "element": "C",
          "coord": [
            0.9458000063896179,
            -8.669300079345703,
            -0.34929999709129333
          ]
        },
        {
          "atom_index": 2457,
          "name": "CD2",
          "element": "C",
          "coord": [
            1.0952999591827393,
            -8.701700210571289,
            -0.16529999673366547
          ]
        },
        {
          "atom_index": 2458,
          "name": "CE1",
          "element": "C",
          "coord": [
            1.051900029182434,
            -8.684800148010254,
            -0.43869999051094055
          ]
        },
        {
          "atom_index": 2459,
          "name": "CE2",
          "element": "C",
          "coord": [
            1.2021000385284424,
            -8.717399597167969,
            -0.2538999915122986
          ]
        },
        {
          "atom_index": 2460,
          "name": "CZ",
          "element": "C",
          "coord": [
            1.1796000003814697,
            -8.708900451660156,
            -0.3901999890804291
          ]
        },
        {
          "atom_index": 2461,
          "name": "OH",
          "element": "O",
          "coord": [
            1.284600019454956,
            -8.723999977111816,
            -0.47780001163482666
          ]
        }
      ]
    },
    {
      "id": "A:325",
      "chain": "A",
      "resseq": 325,
      "icode": "",
      "resname": "GLY",
      "hetflag": " ",
      "sasa": 0.0,
      "atoms": [
        {
          "atom_index": 2462,
          "name": "N",
          "element": "N",
          "coord": [
            0.6105999946594238,
            -8.86050033569336,
            0.06909999996423721
          ]
        },
        {
          "atom_index": 2463,
          "name": "CA",
          "element": "C",
          "coord": [
            0.5044000148773193,
            -8.84749984741211,
            0.1671999990940094
          ]
        },
        {
          "atom_index": 2464,
          "name": "C",
          "element": "C",
          "coord": [
            0.3840999901294708,
            -8.765999794006348,
            0.12349999696016312
          ]
        },
        {
          "atom_index": 2465,
          "name": "O",
          "element": "O",
          "coord": [
            0.288100004196167,
            -8.751500129699707,
            0.19939999282360077
          ]
        }
      ]
    },
    {
      "id": "A:326",
      "chain": "A",
      "resseq": 326,
      "icode": "",
      "resname": "VAL",
      "hetflag": " ",
      "sasa": 0.0,
      "atoms": [
        {
          "atom_index": 2466,
          "name": "N",
          "element": "N",
          "coord": [
            0.38839998841285706,
            -8.713399887084961,
            0.001500000013038516
          ]
        },
        {
          "atom_index": 2467,
          "name": "CA",
          "element": "C",
          "coord": [
            0.27869999408721924,
            -8.63290023803711,
            -0.051100000739097595
          ]
        },
        {
          "atom_index": 2468,
          "name": "C",
          "element": "C",
          "coord": [
            0.1565999984741211,
            -8.718099594116211,
            -0.08590000122785568
          ]
        },
        {
          "atom_index": 2469,
          "name": "O",
          "element": "O",
          "coord": [
            0.16930000483989716,
            -8.824199676513672,
            -0.14659999310970306
          ]
        },
        {
          "atom_index": 2470,
          "name": "CB",
          "element": "C",
          "coord": [
            0.3224000036716461,
            -8.5556001663208,
            -0.17739999294281006
          ]
        },
        {
          "atom_index": 2471,
          "name": "CG1",
          "element": "C",
          "coord": [
            0.2046000063419342,
            -8.47700023651123,
            -0.23409999907016754
          ]
        },
        {
          "atom_index": 2472,
          "name": "CG2",
          "element": "C",
          "coord": [
            0.4368000030517578,
            -8.461899757385254,
            -0.14329999685287476
          ]
        }
      ]
    },
    {
      "id": "A:327",
      "chain": "A",
      "resseq": 327,
      "icode": "",
      "resname": "GLU",
      "hetflag": " ",
      "sasa": 2.304622173309326,
      "atoms": [
        {
          "atom_index": 2473,
          "name": "N",
          "element": "N",
          "coord": [
            0.03869999945163727,
            -8.67039966583252,
            -0.04699999839067459
          ]
        },
        {
          "atom_index": 2474,
          "name": "CA",
          "element": "C",
          "coord": [
            -0.08640000224113464,
            -8.740599632263184,
            -0.07360000163316727
          ]
        },
        {
          "atom_index": 2475,
          "name": "C",
          "element": "C",
          "coord": [
            -0.17890000343322754,
            -8.653800010681152,
            -0.1582999974489212
          ]
        },
        {
          "atom_index": 2476,
          "name": "O",
          "element": "O",
          "coord": [
            -0.16220000386238098,
            -8.531900405883789,
            -0.1665000021457672
          ]
        },
        {
          "atom_index": 2477,
          "name": "CB",
          "element": "C",
          "coord": [
            -0.15889999270439148,
            -8.773900032043457,
            0.05719999969005585
          ]
        },
        {
          "atom_index": 2478,
          "name": "CG",
          "element": "C",
          "coord": [
            -0.07880000025033951,
            -8.85509967803955,
            0.15800000727176666
          ]
        },
        {
          "atom_index": 2479,
          "name": "CD",
          "element": "C",
          "coord": [
            -0.15700000524520874,
            -8.880999565124512,
            0.28610000014305115
          ]
        },
        {
          "atom_index": 2480,
          "name": "OE1",
          "element": "O",
          "coord": [
            -0.0997999981045723,
            -8.938699722290039,
            0.38100001215934753
          ]
        },
        {
          "atom_index": 2481,
          "name": "OE2",
          "element": "O",
          "coord": [
            -0.27619999647140503,
            -8.843600273132324,
            0.29179999232292175
          ]
        }
      ]
    },
    {
      "id": "A:328",
      "chain": "A",
      "resseq": 328,
      "icode": "",
      "resname": "SER",
      "hetflag": " ",
      "sasa": 0.19359277188777924,
      "atoms": [
        {
          "atom_index": 2482,
          "name": "N",
          "element": "N",
          "coord": [
            -0.2770000100135803,
            -8.717700004577637,
            -0.2206999957561493
          ]
        },
        {
          "atom_index": 2483,
          "name": "CA",
          "element": "C",
          "coord": [
            -0.3743000030517578,
            -8.647100448608398,
            -0.3028999865055084
          ]
        },
        {
          "atom_index": 2484,
          "name": "C",
          "element": "C",
          "coord": [
            -0.45509999990463257,
            -8.556599617004395,
            -0.2094999998807907
          ]
        },
        {
          "atom_index": 2485,
          "name": "O",
          "element": "O",
          "coord": [
            -0.5022000074386597,
            -8.601099967956543,
            -0.10490000247955322
          ]
        },
        {
          "atom_index": 2486,
          "name": "CB",
          "element": "C",
          "coord": [
            -0.46650001406669617,
            -8.748100280761719,
            -0.3718000054359436
          ]
        },
        {
          "atom_index": 2487,
          "name": "OG",
          "element": "O",
          "coord": [
            -0.5546000003814697,
            -8.685099601745605,
            -0.4632999897003174
          ]
        }
      ]
    },
    {
      "id": "A:329",
      "chain": "A",
      "resseq": 329,
      "icode": "",
      "resname": "PRO",
      "hetflag": " ",
      "sasa": 0.0,
      "atoms": [
        {
          "atom_index": 2488,
          "name": "N",
          "element": "N",
          "coord": [
            -0.47119998931884766,
            -8.428199768066406,
            -0.24539999663829803
          ]
        },
        {
          "atom_index": 2489,
          "name": "CA",
          "element": "C",
          "coord": [
            -0.5476999878883362,
            -8.336700439453125,
            -0.1597999930381775
          ]
        },
        {
          "atom_index": 2490,
          "name": "C",
          "element": "C",
          "coord": [
            -0.678600013256073,
            -8.400400161743164,
            -0.11320000141859055
          ]
        },
        {
          "atom_index": 2491,
          "name": "O",
          "element": "O",
          "coord": [
            -0.7573999762535095,
            -8.447799682617188,
            -0.19509999454021454
          ]
        },
        {
          "atom_index": 2492,
          "name": "CB",
          "element": "C",
          "coord": [
            -0.5702000260353088,
            -8.21619987487793,
            -0.2506999969482422
          ]
        },
        {
          "atom_index": 2493,
          "name": "CG",
          "element": "C",
          "coord": [
            -0.444599986076355,
            -8.21399974822998,
            -0.33250001072883606
          ]
        },
        {
          "atom_index": 2494,
          "name": "CD",
          "element": "C",
          "coord": [
            -0.4253999888896942,
            -8.360099792480469,
            -0.3675999939441681
          ]
        }
      ]
    },
    {
      "id": "A:330",
      "chain": "A",
      "resseq": 330,
      "icode": "",
      "resname": "ARG",
      "hetflag": " ",
      "sasa": 0.2532149851322174,
      "atoms": [
        {
          "atom_index": 2495,
          "name": "N",
          "element": "N",
          "coord": [
            -0.7013000249862671,
            -8.401700019836426,
            0.017799999564886093
          ]
        },
        {
          "atom_index": 2496,
          "name": "CA",
          "element": "C",
          "coord": [
            -0.8223000168800354,
            -8.462300300598145,
            0.07249999791383743
          ]
        },
        {
          "atom_index": 2497,
          "name": "C",
          "element": "C",
          "coord": [
            -0.9502999782562256,
            -8.390700340270996,
            0.03020000085234642
          ]
        },
        {
          "atom_index": 2498,
          "name": "O",
          "element": "O",
          "coord": [
            -1.0599000453948975,
            -8.444000244140625,
            0.04749999940395355
          ]
        },
        {
          "atom_index": 2499,
          "name": "CB",
          "element": "C",
          "coord": [
            -0.8151000142097473,
            -8.468500137329102,
            0.225600004196167
          ]
        },
        {
          "atom_index": 2500,
          "name": "CG",
          "element": "C",
          "coord": [
            -0.8170999884605408,
            -8.333800315856934,
            0.2962999939918518
          ]
        },
        {
          "atom_index": 2501,
          "name": "CD",
          "element": "C",
          "coord": [
            -0.8378999829292297,
            -8.35200023651123,
            0.4462999999523163
          ]
        },
        {
          "atom_index": 2502,
          "name": "NE",
          "element": "N",
          "coord": [
            -0.7217000126838684,
            -8.409899711608887,
            0.5134000182151794
          ]
        },
        {
          "atom_index": 2503,
          "name": "CZ",
          "element": "C",
          "coord": [
            -0.7249000072479248,
            -8.465200424194336,
            0.6342999935150146
          ]
        },
        {
          "atom_index": 2504,
          "name": "NH1",
          "element": "N",
          "coord": [
            -0.8392000198364258,
            -8.47089958190918,
            0.7016000151634216
          ]
        },
        {
          "atom_index": 2505,
          "name": "NH2",
          "element": "N",
          "coord": [
            -0.6140000224113464,
            -8.513500213623047,
            0.6887999773025513
          ]
        }
      ]
    },
    {
      "id": "A:331",
      "chain": "A",
      "resseq": 331,
      "icode": "",
      "resname": "SER",
      "hetflag": " ",
      "sasa": 0.0,
      "atoms": [
        {
          "atom_index": 2506,
          "name": "N",
          "element": "N",
          "coord": [
            -0.9362000226974487,
            -8.27079963684082,
            -0.025800000876188278
          ]
        },
        {
          "atom_index": 2507,
          "name": "CA",
          "element": "C",
          "coord": [
            -1.0516999959945679,
            -8.193400382995605,
            -0.07000000029802322
          ]
        },
        {
          "atom_index": 2508,
          "name": "C",
          "element": "C",
          "coord": [
            -1.073199987411499,
            -8.204700469970703,
            -0.2206999957561493
          ]
        },
        {
          "atom_index": 2509,
          "name": "O",
          "element": "O",
          "coord": [
            -1.1621999740600586,
            -8.140600204467773,
            -0.27619999647140503
          ]
        },
        {
          "atom_index": 2510,
          "name": "CB",
          "element": "C",
          "coord": [
            -1.0341999530792236,
            -8.045700073242188,
            -0.03229999914765358
          ]
        },
        {
          "atom_index": 2511,
          "name": "OG",
          "element": "O",
          "coord": [
            -0.9218999743461609,
            -7.98829984664917,
            -0.09740000218153
          ]
        }
      ]
    },
    {
      "id": "A:332",
      "chain": "A",
      "resseq": 332,
      "icode": "",
      "resname": "LEU",
      "hetflag": " ",
      "sasa": 0.0,
      "atoms": [
        {
          "atom_index": 2512,
          "name": "N",
          "element": "N",
          "coord": [
            -0.9919000267982483,
            -8.286499977111816,
            -0.28679999709129333
          ]
        },
        {
          "atom_index": 2513,
          "name": "CA",
          "element": "C",
          "coord": [
            -1.0027999877929688,
            -8.30370044708252,
            -0.43130001425743103
          ]
        },
        {
          "atom_index": 2514,
          "name": "C",
          "element": "C",
          "coord": [
            -1.1413999795913696,
            -8.352800369262695,
            -0.4724999964237213
          ]
        },
        {
          "atom_index": 2515,
          "name": "O",
          "element": "O",
          "coord": [
            -1.192199945449829,
            -8.316200256347656,
            -0.5787000060081482
          ]
        },
        {
          "atom_index": 2516,
          "name": "CB",
          "element": "C",
          "coord": [
            -0.8967000246047974,
            -8.401900291442871,
            -0.48100000619888306
          ]
        },
        {
          "atom_index": 2517,
          "name": "CG",
          "element": "C",
          "coord": [
            -0.8930000066757202,
            -8.428199768066406,
            -0.631600022315979
          ]
        },
        {
          "atom_index": 2518,
          "name": "CD1",
          "element": "C",
          "coord": [
            -0.8648999929428101,
            -8.299500465393066,
            -0.7067000269889832
          ]
        },
        {
          "atom_index": 2519,
          "name": "CD2",
          "element": "C",
          "coord": [
            -0.7858999967575073,
            -8.532299995422363,
            -0.6615999937057495
          ]
        }
      ]
    },
    {
      "id": "A:333",
      "chain": "A",
      "resseq": 333,
      "icode": "",
      "resname": "LYS",
      "hetflag": " ",
      "sasa": 1.4196803569793701,
      "atoms": [
        {
          "atom_index": 2520,
          "name": "N",
          "element": "N",
          "coord": [
            -1.2021000385284424,
            -8.435500144958496,
            -0.3880000114440918
          ]
        },
        {
          "atom_index": 2521,
          "name": "CA",
          "element": "C",
          "coord": [
            -1.3345999717712402,
            -8.48900032043457,
            -0.415800005197525
          ]
        },
        {
          "atom_index": 2522,
          "name": "C",
          "element": "C",
          "coord": [
            -1.4384000301361084,
            -8.376899719238281,
            -0.41670000553131104
          ]
        },
        {
          "atom_index": 2523,
          "name": "O",
          "element": "O",
          "coord": [
            -1.5182000398635864,
            -8.366700172424316,
            -0.5095999836921692
          ]
        },
        {
          "atom_index": 2524,
          "name": "CB",
          "element": "C",
          "coord": [
            -1.3712999820709229,
            -8.59469985961914,
            -0.31189998984336853
          ]
        }
      ]
    },
    {
      "id": "A:334",
      "chain": "A",
      "resseq": 334,
      "icode": "",
      "resname": "ASP",
      "hetflag": " ",
      "sasa": 0.1261194348335266,
      "atoms": [
        {
          "atom_index": 2525,
          "name": "N",
          "element": "N",
          "coord": [
            -1.4371000528335571,
            -8.293100357055664,
            -0.3131999969482422
          ]
        },
        {
          "atom_index": 2526,
          "name": "CA",
          "element": "C",
          "coord": [
            -1.5313999652862549,
            -8.181699752807617,
            -0.30570000410079956
          ]
        },
        {
          "atom_index": 2527,
          "name": "C",
          "element": "C",
          "coord": [
            -1.51419997215271,
            -8.087499618530273,
            -0.424699991941452
          ]
        },
        {
          "atom_index": 2528,
          "name": "O",
          "element": "O",
          "coord": [
            -1.6121000051498413,
            -8.039899826049805,
            -0.48190000653266907
          ]
        },
        {
          "atom_index": 2529,
          "name": "CB",
          "element": "C",
          "coord": [
            -1.513100028038025,
            -8.102100372314453,
            -0.17589999735355377
          ]
        },
        {
          "atom_index": 2530,
          "name": "CG",
          "element": "C",
          "coord": [
            -1.569100022315979,
            -8.173600196838379,
            -0.054499998688697815
          ]
        },
        {
          "atom_index": 2531,
          "name": "OD1",
          "element": "O",
          "coord": [
            -1.6751999855041504,
            -8.238499641418457,
            -0.06679999828338623
          ]
        },
        {
          "atom_index": 2532,
          "name": "OD2",
          "element": "O",
          "coord": [
            -1.5082999467849731,
            -8.163200378417969,
            0.05420000106096268
          ]
        }
      ]
    },
    {
      "id": "A:335",
      "chain": "A",
      "resseq": 335,
      "icode": "",
      "resname": "ALA",
      "hetflag": " ",
      "sasa": 0.0,
      "atoms": [
        {
          "atom_index": 2533,
          "name": "N",
          "element": "N",
          "coord": [
            -1.3890999555587769,
            -8.06029987335205,
            -0.46129998564720154
          ]
        },
        {
          "atom_index": 2534,
          "name": "CA",
          "element": "C",
          "coord": [
            -1.3601000308990479,
            -7.97130012512207,
            -0.5730999708175659
          ]
        },
        {
          "atom_index": 2535,
          "name": "C",
          "element": "C",
          "coord": [
            -1.4283000230789185,
            -8.021200180053711,
            -0.6998999714851379
          ]
        },
        {
          "atom_index": 2536,
          "name": "O",
          "element": "O",
          "coord": [
            -1.4910999536514282,
            -7.94379997253418,
            -0.7728999853134155
          ]
        },
        {
          "atom_index": 2537,
          "name": "CB",
          "element": "C",
          "coord": [
            -1.2091000080108643,
            -7.961699962615967,
            -0.5950999855995178
          ]
        }
      ]
    },
    {
      "id": "A:336",
      "chain": "A",
      "resseq": 336,
      "icode": "",
      "resname": "LYS",
      "hetflag": " ",
      "sasa": 1.387414813041687,
      "atoms": [
        {
          "atom_index": 2538,
          "name": "N",
          "element": "N",
          "coord": [
            -1.4154000282287598,
            -8.150899887084961,
            -0.7263000011444092
          ]
        },
        {
          "atom_index": 2539,
          "name": "CA",
          "element": "C",
          "coord": [
            -1.4763000011444092,
            -8.210000038146973,
            -0.8446000218391418
          ]
        },
        {
          "atom_index": 2540,
          "name": "C",
          "element": "C",
          "coord": [
            -1.6283999681472778,
            -8.197799682617188,
            -0.8392999768257141
          ]
        },
        {
          "atom_index": 2541,
          "name": "O",
          "element": "O",
          "coord": [
            -1.6916999816894531,
            -8.159500122070312,
            -0.9373999834060669
          ]
        },
        {
          "atom_index": 2542,
          "name": "CB",
          "element": "C",
          "coord": [
            -1.4368000030517578,
            -8.357099533081055,
            -0.8571000099182129
          ]
        },
        {
          "atom_index": 2543,
          "name": "CG",
          "element": "C",
          "coord": [
            -1.4945000410079956,
            -8.426400184631348,
            -0.9793999791145325
          ]
        },
        {
          "atom_index": 2544,
          "name": "CD",
          "element": "C",
          "coord": [
            -1.4434000253677368,
            -8.569499969482422,
            -0.9909999966621399
          ]
        },
        {
          "atom_index": 2545,
          "name": "CE",
          "element": "C",
          "coord": [
            -1.5125999450683594,
            -8.644499778747559,
            -1.1038000583648682
          ]
        },
        {
          "atom_index": 2546,
          "name": "NZ",
          "element": "N",
          "coord": [
            -1.4931999444961548,
            -8.577899932861328,
            -1.2350000143051147
          ]
        }
      ]
    },
    {
      "id": "A:337",
      "chain": "A",
      "resseq": 337,
      "icode": "",
      "resname": "GLN",
      "hetflag": " ",
      "sasa": 0.6453092098236084,
      "atoms": [
        {
          "atom_index": 2547,
          "name": "N",
          "element": "N",
          "coord": [
            -1.6864999532699585,
            -8.22920036315918,
            -0.7240999937057495
          ]
        },
        {
          "atom_index": 2548,
          "name": "CA",
          "element": "C",
          "coord": [
            -1.8312000036239624,
            -8.221699714660645,
            -0.7084000110626221
          ]
        },
        {
          "atom_index": 2549,
          "name": "C",
          "element": "C",
          "coord": [
            -1.8849999904632568,
            -8.080400466918945,
            -0.7303000092506409
          ]
        },
        {
          "atom_index": 2550,
          "name": "O",
          "element": "O",
          "coord": [
            -1.9840999841690063,
            -8.061300277709961,
            -0.8004999756813049
          ]
        },
        {
          "atom_index": 2551,
          "name": "CB",
          "element": "C",
          "coord": [
            -1.8711999654769897,
            -8.272000312805176,
            -0.5705999732017517
          ]
        }
      ]
    },
    {
      "id": "A:338",
      "chain": "A",
      "resseq": 338,
      "icode": "",
      "resname": "ASP",
      "hetflag": " ",
      "sasa": 0.0,
      "atoms": [
        {
          "atom_index": 2552,
          "name": "N",
          "element": "N",
          "coord": [
            -1.8193000555038452,
            -7.981100082397461,
            -0.6712999939918518
          ]
        },
        {
          "atom_index": 2553,
          "name": "CA",
          "element": "C",
          "coord": [
            -1.8631999492645264,
            -7.842299938201904,
            -0.6845999956130981
          ]
        },
        {
          "atom_index": 2554,
          "name": "C",
          "element": "C",
          "coord": [
            -1.8279000520706177,
            -7.780200004577637,
            -0.819599986076355
          ]
        },
        {
          "atom_index": 2555,
          "name": "O",
          "element": "O",
          "coord": [
            -1.8854000568389893,
            -7.679200172424316,
            -0.8589000105857849
          ]
        },
        {
          "atom_index": 2556,
          "name": "CB",
          "element": "C",
          "coord": [
            -1.801200032234192,
            -7.756899833679199,
            -0.5734999775886536
          ]
        },
        {
          "atom_index": 2557,
          "name": "CG",
          "element": "C",
          "coord": [
            -1.8585000038146973,
            -7.788099765777588,
            -0.43630000948905945
          ]
        },
        {
          "atom_index": 2558,
          "name": "OD1",
          "element": "O",
          "coord": [
            -1.8652000427246094,
            -7.906899929046631,
            -0.39910000562667847
          ]
        },
        {
          "atom_index": 2559,
          "name": "OD2",
          "element": "O",
          "coord": [
            -1.8961999416351318,
            -7.6930999755859375,
            -0.36500000953674316
          ]
        }
      ]
    },
    {
      "id": "A:339",
      "chain": "A",
      "resseq": 339,
      "icode": "",
      "resname": "ALA",
      "hetflag": " ",
      "sasa": 0.0,
      "atoms": [
        {
          "atom_index": 2560,
          "name": "N",
          "element": "N",
          "coord": [
            -1.7340999841690063,
            -7.8414998054504395,
            -0.890500009059906
          ]
        },
        {
          "atom_index": 2561,
          "name": "CA",
          "element": "C",
          "coord": [
            -1.6877000331878662,
            -7.789700031280518,
            -1.0189000368118286
          ]
        },
        {
          "atom_index": 2562,
          "name": "C",
          "element": "C",
          "coord": [
            -1.7889000177383423,
            -7.774799823760986,
            -1.1327999830245972
          ]
        },
        {
          "atom_index": 2563,
          "name": "O",
          "element": "O",
          "coord": [
            -1.8055000305175781,
            -7.6656999588012695,
            -1.187399983406067
          ]
        },
        {
          "atom_index": 2564,
          "name": "CB",
          "element": "C",
          "coord": [
            -1.570199966430664,
            -7.873600006103516,
            -1.0672999620437622
          ]
        }
      ]
    },
    {
      "id": "A:340",
      "chain": "A",
      "resseq": 340,
      "icode": "",
      "resname": "TYR",
      "hetflag": " ",
      "sasa": 0.0,
      "atoms": [
        {
          "atom_index": 2565,
          "name": "N",
          "element": "N",
          "coord": [
            -1.8552000522613525,
            -7.884500026702881,
            -1.1682000160217285
          ]
        },
        {
          "atom_index": 2566,
          "name": "CA",
          "element": "C",
          "coord": [
            -1.9500999450683594,
            -7.887400150299072,
            -1.2795000076293945
          ]
        },
        {
          "atom_index": 2567,
          "name": "C",
          "element": "C",
          "coord": [
            -2.0260000228881836,
            -7.758900165557861,
            -1.315000057220459
          ]
        },
        {
          "atom_index": 2568,
          "name": "O",
          "element": "O",
          "coord": [
            -2.0146000385284424,
            -7.709400177001953,
            -1.4276000261306763
          ]
        },
        {
          "atom_index": 2569,
          "name": "CB",
          "element": "C",
          "coord": [
            -2.051300048828125,
            -8.00059986114502,
            -1.259600043296814
          ]
        },
        {
          "atom_index": 2570,
          "name": "CG",
          "element": "C",
          "coord": [
            -2.1229000091552734,
            -8.038000106811523,
            -1.3874000310897827
          ]
        },
        {
          "atom_index": 2571,
          "name": "CD1",
          "element": "C",
          "coord": [
            -2.0611000061035156,
            -8.1181001663208,
            -1.4838999509811401
          ]
        },
        {
          "atom_index": 2572,
          "name": "CD2",
          "element": "C",
          "coord": [
            -2.2511000633239746,
            -7.990499973297119,
            -1.4138000011444092
          ]
        },
        {
          "atom_index": 2573,
          "name": "CE1",
          "element": "C",
          "coord": [
            -2.1256000995635986,
            -8.149999618530273,
            -1.604099988937378
          ]
        },
        {
          "atom_index": 2574,
          "name": "CE2",
          "element": "C",
          "coord": [
            -2.316499948501587,
            -8.021499633789062,
            -1.533400058746338
          ]
        },
        {
          "atom_index": 2575,
          "name": "CZ",
          "element": "C",
          "coord": [
            -2.253700017929077,
            -8.10099983215332,
            -1.6277999877929688
          ]
        },
        {
          "atom_index": 2576,
          "name": "OH",
          "element": "O",
          "coord": [
            -2.3201000690460205,
            -8.131099700927734,
            -1.7446000576019287
          ]
        }
      ]
    },
    {
      "id": "A:341",
      "chain": "A",
      "resseq": 341,
      "icode": "",
      "resname": "TRP",
      "hetflag": " ",
      "sasa": 0.06330374628305435,
      "atoms": [
        {
          "atom_index": 2577,
          "name": "N",
          "element": "N",
          "coord": [
            -2.1034998893737793,
            -7.705100059509277,
            -1.2211999893188477
          ]
        },
        {
          "atom_index": 2578,
          "name": "CA",
          "element": "C",
          "coord": [
            -2.18179988861084,
            -7.584199905395508,
            -1.2488000392913818
          ]
        },
        {
          "atom_index": 2579,
          "name": "C",
          "element": "C",
          "coord": [
            -2.1191999912261963,
            -7.452499866485596,
            -1.2023999691009521
          ]
        },
        {
          "atom_index": 2580,
          "name": "O",
          "element": "O",
          "coord": [
            -2.1728999614715576,
            -7.345200061798096,
            -1.2303999662399292
          ]
        },
        {
          "atom_index": 2581,
          "name": "CB",
          "element": "C",
          "coord": [
            -2.3210999965667725,
            -7.5954999923706055,
            -1.1850999593734741
          ]
        },
        {
          "atom_index": 2582,
          "name": "CG",
          "element": "C",
          "coord": [
            -2.407900094985962,
            -7.7058000564575195,
            -1.239400029182434
          ]
        },
        {
          "atom_index": 2583,
          "name": "CD1",
          "element": "C",
          "coord": [
            -2.448499917984009,
            -7.817999839782715,
            -1.1730999946594238
          ]
        },
        {
          "atom_index": 2584,
          "name": "CD2",
          "element": "C",
          "coord": [
            -2.4674999713897705,
            -7.712299823760986,
            -1.3696999549865723
          ]
        },
        {
          "atom_index": 2585,
          "name": "NE1",
          "element": "N",
          "coord": [
            -2.5297999382019043,
            -7.894100189208984,
            -1.2539000511169434
          ]
        },
        {
          "atom_index": 2586,
          "name": "CE2",
          "element": "C",
          "coord": [
            -2.5432000160217285,
            -7.831500053405762,
            -1.375100016593933
          ]
        },
        {
          "atom_index": 2587,
          "name": "CE3",
          "element": "C",
          "coord": [
            -2.4642999172210693,
            -7.629000186920166,
            -1.4823999404907227
          ]
        },
        {
          "atom_index": 2588,
          "name": "CZ2",
          "element": "C",
          "coord": [
            -2.615299940109253,
            -7.869699954986572,
            -1.4889999628067017
          ]
        },
        {
          "atom_index": 2589,
          "name": "CZ3",
          "element": "C",
          "coord": [
            -2.5362000465393066,
            -7.666999816894531,
            -1.5959999561309814
          ]
        },
        {
          "atom_index": 2590,
          "name": "CH2",
          "element": "C",
          "coord": [
            -2.6105000972747803,
            -7.786499977111816,
            -1.5980000495910645
          ]
        }
      ]
    },
    {
      "id": "A:342",
      "chain": "A",
      "resseq": 342,
      "icode": "",
      "resname": "ALA",
      "hetflag": " ",
      "sasa": 0.0,
      "atoms": [
        {
          "atom_index": 2591,
          "name": "N",
          "element": "N",
          "coord": [
            -2.0065999031066895,
            -7.460599899291992,
            -1.1323000192642212
          ]
        },
        {
          "atom_index": 2592,
          "name": "CA",
          "element": "C",
          "coord": [
            -1.9393999576568604,
            -7.3420000076293945,
            -1.0785000324249268
          ]
        },
        {
          "atom_index": 2593,
          "name": "C",
          "element": "C",
          "coord": [
            -1.9217000007629395,
            -7.22189998626709,
            -1.1712000370025635
          ]
        },
        {
          "atom_index": 2594,
          "name": "O",
          "element": "O",
          "coord": [
            -1.9594000577926636,
            -7.110199928283691,
            -1.1342999935150146
          ]
        },
        {
          "atom_index": 2595,
          "name": "CB",
          "element": "C",
          "coord": [
            -1.8035000562667847,
            -7.381899833679199,
            -1.0190000534057617
          ]
        }
      ]
    },
    {
      "id": "A:343",
      "chain": "A",
      "resseq": 343,
      "icode": "",
      "resname": "HIS",
      "hetflag": " ",
      "sasa": 0.0,
      "atoms": [
        {
          "atom_index": 2596,
          "name": "N",
          "element": "N",
          "coord": [
            -1.8645999431610107,
            -7.241600036621094,
            -1.2900999784469604
          ]
        },
        {
          "atom_index": 2597,
          "name": "CA",
          "element": "C",
          "coord": [
            -1.844099998474121,
            -7.128300189971924,
            -1.3797999620437622
          ]
        },
        {
          "atom_index": 2598,
          "name": "C",
          "element": "C",
          "coord": [
            -1.9746999740600586,
            -7.07390022277832,
            -1.4347000122070312
          ]
        },
        {
          "atom_index": 2599,
          "name": "O",
          "element": "O",
          "coord": [
            -1.9865000247955322,
            -6.953700065612793,
            -1.4598000049591064
          ]
        },
        {
          "atom_index": 2600,
          "name": "CB",
          "element": "C",
          "coord": [
            -1.7484999895095825,
            -7.163099765777588,
            -1.4952000379562378
          ]
        },
        {
          "atom_index": 2601,
          "name": "CG",
          "element": "C",
          "coord": [
            -1.7976000308990479,
            -7.27209997177124,
            -1.5855000019073486
          ]
        },
        {
          "atom_index": 2602,
          "name": "ND1",
          "element": "N",
          "coord": [
            -1.8181999921798706,
            -7.401299953460693,
            -1.5422999858856201
          ]
        },
        {
          "atom_index": 2603,
          "name": "CD2",
          "element": "C",
          "coord": [
            -1.82669997215271,
            -7.271599769592285,
            -1.7177000045776367
          ]
        },
        {
          "atom_index": 2604,
          "name": "CE1",
          "element": "C",
          "coord": [
            -1.857699990272522,
            -7.4756999015808105,
            -1.6440000534057617
          ]
        },
        {
          "atom_index": 2605,
          "name": "NE2",
          "element": "N",
          "coord": [
            -1.863700032234192,
            -7.399400234222412,
            -1.7517000436782837
          ]
        }
      ]
    },
    {
      "id": "A:344",
      "chain": "A",
      "resseq": 344,
      "icode": "",
      "resname": "HIS",
      "hetflag": " ",
      "sasa": 0.0,
      "atoms": [
        {
          "atom_index": 2606,
          "name": "N",
          "element": "N",
          "coord": [
            -2.073199987411499,
            -7.161600112915039,
            -1.4524999856948853
          ]
        },
        {
          "atom_index": 2607,
          "name": "CA",
          "element": "C",
          "coord": [
            -2.202699899673462,
            -7.118199825286865,
            -1.503499984741211
          ]
        },
        {
          "atom_index": 2608,
          "name": "C",
          "element": "C",
          "coord": [
            -2.270400047302246,
            -7.032199859619141,
            -1.3975000381469727
          ]
        },
        {
          "atom_index": 2609,
          "name": "O",
          "element": "O",
          "coord": [
            -2.3236000537872314,
            -6.92549991607666,
            -1.4276000261306763
          ]
        },
        {
          "atom_index": 2610,
          "name": "CB",
          "element": "C",
          "coord": [
            -2.2897000312805176,
            -7.2393999099731445,
            -1.5378999710083008
          ]
        },
        {
          "atom_index": 2611,
          "name": "CG",
          "element": "C",
          "coord": [
            -2.2370998859405518,
            -7.320199966430664,
            -1.652400016784668
          ]
        },
        {
          "atom_index": 2612,
          "name": "ND1",
          "element": "N",
          "coord": [
            -2.216200113296509,
            -7.266499996185303,
            -1.7776000499725342
          ]
        },
        {
          "atom_index": 2613,
          "name": "CD2",
          "element": "C",
          "coord": [
            -2.2002999782562256,
            -7.450200080871582,
            -1.6603000164031982
          ]
        },
        {
          "atom_index": 2614,
          "name": "CE1",
          "element": "C",
          "coord": [
            -2.168600082397461,
            -7.360199928283691,
            -1.8579000234603882
          ]
        },
        {
          "atom_index": 2615,
          "name": "NE2",
          "element": "N",
          "coord": [
            -2.1579999923706055,
            -7.472499847412109,
            -1.7890000343322754
          ]
        }
      ]
    },
    {
      "id": "A:345",
      "chain": "A",
      "resseq": 345,
      "icode": "",
      "resname": "ASP",
      "hetflag": " ",
      "sasa": 0.0,
      "atoms": [
        {
          "atom_index": 2616,
          "name": "N",
          "element": "N",
          "coord": [
            -2.2667999267578125,
            -7.079400062561035,
            -1.273300051689148
          ]
        },
        {
          "atom_index": 2617,
          "name": "CA",
          "element": "C",
          "coord": [
            -2.324899911880493,
            -7.006899833679199,
            -1.1607999801635742
          ]
        },
        {
          "atom_index": 2618,
          "name": "C",
          "element": "C",
          "coord": [
            -2.262200117111206,
            -6.8684000968933105,
            -1.1456999778747559
          ]
        },
        {
          "atom_index": 2619,
          "name": "O",
          "element": "O",
          "coord": [
            -2.33240008354187,
            -6.769800186157227,
            -1.1226999759674072
          ]
        },
        {
          "atom_index": 2620,
          "name": "CB",
          "element": "C",
          "coord": [
            -2.303299903869629,
            -7.085100173950195,
            -1.030400037765503
          ]
        },
        {
          "atom_index": 2621,
          "name": "CG",
          "element": "C",
          "coord": [
            -2.399600028991699,
            -7.201300144195557,
            -1.0144000053405762
          ]
        },
        {
          "atom_index": 2622,
          "name": "OD1",
          "element": "O",
          "coord": [
            -2.3666999340057373,
            -7.29449987411499,
            -0.9383000135421753
          ]
        },
        {
          "atom_index": 2623,
          "name": "OD2",
          "element": "O",
          "coord": [
            -2.5085999965667725,
            -7.199399948120117,
            -1.0755000114440918
          ]
        }
      ]
    },
    {
      "id": "A:346",
      "chain": "A",
      "resseq": 346,
      "icode": "",
      "resname": "LEU",
      "hetflag": " ",
      "sasa": 0.0,
      "atoms": [
        {
          "atom_index": 2624,
          "name": "N",
          "element": "N",
          "coord": [
            -2.129699945449829,
            -6.861100196838379,
            -1.159000039100647
          ]
        },
        {
          "atom_index": 2625,
          "name": "CA",
          "element": "C",
          "coord": [
            -2.0592000484466553,
            -6.734000205993652,
            -1.142799973487854
          ]
        },
        {
          "atom_index": 2626,
          "name": "C",
          "element": "C",
          "coord": [
            -2.081899881362915,
            -6.630300045013428,
            -1.2517000436782837
          ]
        },
        {
          "atom_index": 2627,
          "name": "O",
          "element": "O",
          "coord": [
            -2.0880000591278076,
            -6.510799884796143,
            -1.2214000225067139
          ]
        },
        {
          "atom_index": 2628,
          "name": "CB",
          "element": "C",
          "coord": [
            -1.9079999923706055,
            -6.7571001052856445,
            -1.1259000301361084
          ]
        },
        {
          "atom_index": 2629,
          "name": "CG",
          "element": "C",
          "coord": [
            -1.8238999843597412,
            -6.633200168609619,
            -1.0887999534606934
          ]
        },
        {
          "atom_index": 2630,
          "name": "CD1",
          "element": "C",
          "coord": [
            -1.8777999877929688,
            -6.568699836730957,
            -0.9614999890327454
          ]
        },
        {
          "atom_index": 2631,
          "name": "CD2",
          "element": "C",
          "coord": [
            -1.6770999431610107,
            -6.673699855804443,
            -1.0698000192642212
          ]
        }
      ]
    },
    {
      "id": "A:347",
      "chain": "A",
      "resseq": 347,
      "icode": "",
      "resname": "TYR",
      "hetflag": " ",
      "sasa": 0.0,
      "atoms": [
        {
          "atom_index": 2632,
          "name": "N",
          "element": "N",
          "coord": [
            -2.0941998958587646,
            -6.672800064086914,
            -1.377500057220459
          ]
        },
        {
          "atom_index": 2633,
          "name": "CA",
          "element": "C",
          "coord": [
            -2.1154000759124756,
            -6.574999809265137,
            -1.4835000038146973
          ]
        },
        {
          "atom_index": 2634,
          "name": "C",
          "element": "C",
          "coord": [
            -2.246999979019165,
            -6.50029993057251,
            -1.462499976158142
          ]
        },
        {
          "atom_index": 2635,
          "name": "O",
          "element": "O",
          "coord": [
            -2.2592999935150146,
            -6.383399963378906,
            -1.4990999698638916
          ]
        },
        {
          "atom_index": 2636,
          "name": "CB",
          "element": "C",
          "coord": [
            -2.115799903869629,
            -6.639599800109863,
            -1.621899962425232
          ]
        },
        {
          "atom_index": 2637,
          "name": "CG",
          "element": "C",
          "coord": [
            -2.1105000972747803,
            -6.535900115966797,
            -1.7318999767303467
          ]
        },
        {
          "atom_index": 2638,
          "name": "CD1",
          "element": "C",
          "coord": [
            -1.9958000183105469,
            -6.458600044250488,
            -1.7517000436782837
          ]
        },
        {
          "atom_index": 2639,
          "name": "CD2",
          "element": "C",
          "coord": [
            -2.221100091934204,
            -6.511300086975098,
            -1.8133000135421753
          ]
        },
        {
          "atom_index": 2640,
          "name": "CE1",
          "element": "C",
          "coord": [
            -1.9910999536514282,
            -6.359799861907959,
            -1.8493000268936157
          ]
        },
        {
          "atom_index": 2641,
          "name": "CE2",
          "element": "C",
          "coord": [
            -2.2177000045776367,
            -6.411900043487549,
            -1.9117000102996826
          ]
        },
        {
          "atom_index": 2642,
          "name": "CZ",
          "element": "C",
          "coord": [
            -2.10260009765625,
            -6.3368000984191895,
            -1.9290000200271606
          ]
        },
        {
          "atom_index": 2643,
          "name": "OH",
          "element": "O",
          "coord": [
            -2.097899913787842,
            -6.238100051879883,
            -2.0246999263763428
          ]
        }
      ]
    },
    {
      "id": "A:348",
      "chain": "A",
      "resseq": 348,
      "icode": "",
      "resname": "LEU",
      "hetflag": " ",
      "sasa": 0.0,
      "atoms": [
        {
          "atom_index": 2644,
          "name": "N",
          "element": "N",
          "coord": [
            -2.345400094985962,
            -6.568699836730957,
            -1.4048000574111938
          ]
        },
        {
          "atom_index": 2645,
          "name": "CA",
          "element": "C",
          "coord": [
            -2.474100112915039,
            -6.50600004196167,
            -1.3767999410629272
          ]
        },
        {
          "atom_index": 2646,
          "name": "C",
          "element": "C",
          "coord": [
            -2.4491000175476074,
            -6.382900238037109,
            -1.2905000448226929
          ]
        },
        {
          "atom_index": 2647,
          "name": "O",
          "element": "O",
          "coord": [
            -2.505199909210205,
            -6.275899887084961,
            -1.3145999908447266
          ]
        },
        {
          "atom_index": 2648,
          "name": "CB",
          "element": "C",
          "coord": [
            -2.5659000873565674,
            -6.602200031280518,
            -1.3007999658584595
          ]
        },
        {
          "atom_index": 2649,
          "name": "CG",
          "element": "C",
          "coord": [
            -2.6482999324798584,
            -6.70359992980957,
            -1.3802000284194946
          ]
        },
        {
          "atom_index": 2650,
          "name": "CD1",
          "element": "C",
          "coord": [
            -2.7321999073028564,
            -6.7870001792907715,
            -1.2842999696731567
          ]
        },
        {
          "atom_index": 2651,
          "name": "CD2",
          "element": "C",
          "coord": [
            -2.738600015640259,
            -6.630300045013428,
            -1.4782999753952026
          ]
        }
      ]
    },
    {
      "id": "A:349",
      "chain": "A",
      "resseq": 349,
      "icode": "",
      "resname": "LEU",
      "hetflag": " ",
      "sasa": 0.0,
      "atoms": [
        {
          "atom_index": 2652,
          "name": "N",
          "element": "N",
          "coord": [
            -2.36299991607666,
            -6.399199962615967,
            -1.190500020980835
          ]
        },
        {
          "atom_index": 2653,
          "name": "CA",
          "element": "C",
          "coord": [
            -2.329699993133545,
            -6.291200160980225,
            -1.0985000133514404
          ]
        },
        {
          "atom_index": 2654,
          "name": "C",
          "element": "C",
          "coord": [
            -2.241300106048584,
            -6.185299873352051,
            -1.1651999950408936
          ]
        },
        {
          "atom_index": 2655,
          "name": "O",
          "element": "O",
          "coord": [
            -2.261699914932251,
            -6.065499782562256,
            -1.145799994468689
          ]
        },
        {
          "atom_index": 2656,
          "name": "CB",
          "element": "C",
          "coord": [
            -2.2609000205993652,
            -6.348999977111816,
            -0.9736999869346619
          ]
        },
        {
          "atom_index": 2657,
          "name": "CG",
          "element": "C",
          "coord": [
            -2.3243000507354736,
            -6.475599765777588,
            -0.9132000207901001
          ]
        },
        {
          "atom_index": 2658,
          "name": "CD1",
          "element": "C",
          "coord": [
            -2.2537999153137207,
            -6.511000156402588,
            -0.7825999855995178
          ]
        },
        {
          "atom_index": 2659,
          "name": "CD2",
          "element": "C",
          "coord": [
            -2.473900079727173,
            -6.4542999267578125,
            -0.8880000114440918
          ]
        }
      ]
    },
    {
      "id": "A:350",
      "chain": "A",
      "resseq": 350,
      "icode": "",
      "resname": "ALA",
      "hetflag": " ",
      "sasa": 0.0,
      "atoms": [
        {
          "atom_index": 2660,
          "name": "N",
          "element": "N",
          "coord": [
            -2.1438000202178955,
            -6.229000091552734,
            -1.2447999715805054
          ]
        },
        {
          "atom_index": 2661,
          "name": "CA",
          "element": "C",
          "coord": [
            -2.054800033569336,
            -6.13640022277832,
            -1.3144999742507935
          ]
        },
        {
          "atom_index": 2662,
          "name": "C",
          "element": "C",
          "coord": [
            -2.133699893951416,
            -6.044600009918213,
            -1.406999945640564
          ]
        },
        {
          "atom_index": 2663,
          "name": "O",
          "element": "O",
          "coord": [
            -2.109800100326538,
            -5.924200057983398,
            -1.4113999605178833
          ]
        },
        {
          "atom_index": 2664,
          "name": "CB",
          "element": "C",
          "coord": [
            -1.9515000581741333,
            -6.213900089263916,
            -1.3956999778747559
          ]
        }
      ]
    },
    {
      "id": "A:351",
      "chain": "A",
      "resseq": 351,
      "icode": "",
      "resname": "TYR",
      "hetflag": " ",
      "sasa": 0.0,
      "atoms": [
        {
          "atom_index": 2665,
          "name": "N",
          "element": "N",
          "coord": [
            -2.227400064468384,
            -6.102399826049805,
            -1.4815000295639038
          ]
        },
        {
          "atom_index": 2666,
          "name": "CA",
          "element": "C",
          "coord": [
            -2.308500051498413,
            -6.023900032043457,
            -1.5740000009536743
          ]
        },
        {
          "atom_index": 2667,
          "name": "C",
          "element": "C",
          "coord": [
            -2.4030001163482666,
            -5.9328999519348145,
            -1.4957000017166138
          ]
        },
        {
          "atom_index": 2668,
          "name": "O",
          "element": "O",
          "coord": [
            -2.420799970626831,
            -5.816199779510498,
            -1.5302000045776367
          ]
        },
        {
          "atom_index": 2669,
          "name": "CB",
          "element": "C",
          "coord": [
            -2.3889000415802,
            -6.116300106048584,
            -1.666700005531311
          ]
        },
        {
          "atom_index": 2670,
          "name": "CG",
          "element": "C",
          "coord": [
            -2.4551000595092773,
            -6.041800022125244,
            -1.7803000211715698
          ]
        },
        {
          "atom_index": 2671,
          "name": "CD1",
          "element": "C",
          "coord": [
            -2.3835999965667725,
            -6.007800102233887,
            -1.895300030708313
          ]
        },
        {
          "atom_index": 2672,
          "name": "CD2",
          "element": "C",
          "coord": [
            -2.587599992752075,
            -5.998199939727783,
            -1.7695000171661377
          ]
        },
        {
          "atom_index": 2673,
          "name": "CE1",
          "element": "C",
          "coord": [
            -2.4416000843048096,
            -5.93179988861084,
            -1.9961999654769897
          ]
        },
        {
          "atom_index": 2674,
          "name": "CE2",
          "element": "C",
          "coord": [
            -2.6465001106262207,
            -5.922100067138672,
            -1.8698999881744385
          ]
        },
        {
          "atom_index": 2675,
          "name": "CZ",
          "element": "C",
          "coord": [
            -2.573199987411499,
            -5.889100074768066,
            -1.982699990272522
          ]
        },
        {
          "atom_index": 2676,
          "name": "OH",
          "element": "O",
          "coord": [
            -2.6310999393463135,
            -5.81279993057251,
            -2.0810999870300293
          ]
        }
      ]
    },
    {
      "id": "A:352",
      "chain": "A",
      "resseq": 352,
      "icode": "",
      "resname": "ALA",
      "hetflag": " ",
      "sasa": 0.0,
      "atoms": [
        {
          "atom_index": 2677,
          "name": "N",
          "element": "N",
          "coord": [
            -2.463099956512451,
            -5.986299991607666,
            -1.3897000551223755
          ]
        },
        {
          "atom_index": 2678,
          "name": "CA",
          "element": "C",
          "coord": [
            -2.5546000003814697,
            -5.907899856567383,
            -1.3066999912261963
          ]
        },
        {
          "atom_index": 2679,
          "name": "C",
          "element": "C",
          "coord": [
            -2.4837000370025635,
            -5.785200119018555,
            -1.2497999668121338
          ]
        },
        {
          "atom_index": 2680,
          "name": "O",
          "element": "O",
          "coord": [
            -2.5445001125335693,
            -5.679299831390381,
            -1.2314000129699707
          ]
        },
        {
          "atom_index": 2681,
          "name": "CB",
          "element": "C",
          "coord": [
            -2.609299898147583,
            -5.993899822235107,
            -1.193600058555603
          ]
        }
      ]
    },
    {
      "id": "A:353",
      "chain": "A",
      "resseq": 353,
      "icode": "",
      "resname": "LEU",
      "hetflag": " ",
      "sasa": 0.0,
      "atoms": [
        {
          "atom_index": 2682,
          "name": "N",
          "element": "N",
          "coord": [
            -2.354300022125244,
            -5.799499988555908,
            -1.222499966621399
          ]
        },
        {
          "atom_index": 2683,
          "name": "CA",
          "element": "C",
          "coord": [
            -2.2751998901367188,
            -5.689499855041504,
            -1.1680999994277954
          ]
        },
        {
          "atom_index": 2684,
          "name": "C",
          "element": "C",
          "coord": [
            -2.1875,
            -5.624300003051758,
            -1.2754000425338745
          ]
        },
        {
          "atom_index": 2685,
          "name": "O",
          "element": "O",
          "coord": [
            -2.086899995803833,
            -5.560400009155273,
            -1.243299961090088
          ]
        },
        {
          "atom_index": 2686,
          "name": "CB",
          "element": "C",
          "coord": [
            -2.1867001056671143,
            -5.742000102996826,
            -1.0541000366210938
          ]
        },
        {
          "atom_index": 2687,
          "name": "CG",
          "element": "C",
          "coord": [
            -2.260999917984009,
            -5.801300048828125,
            -0.9336000084877014
          ]
        },
        {
          "atom_index": 2688,
          "name": "CD1",
          "element": "C",
          "coord": [
            -2.1668999195098877,
            -5.886499881744385,
            -0.8490999937057495
          ]
        },
        {
          "atom_index": 2689,
          "name": "CD2",
          "element": "C",
          "coord": [
            -2.3199000358581543,
            -5.688799858093262,
            -0.8511000275611877
          ]
        }
      ]
    },
    {
      "id": "A:354",
      "chain": "A",
      "resseq": 354,
      "icode": "",
      "resname": "TRP",
      "hetflag": " ",
      "sasa": 0.0,
      "atoms": [
        {
          "atom_index": 2690,
          "name": "N",
          "element": "N",
          "coord": [
            -2.2269999980926514,
            -5.6367998123168945,
            -1.4019999504089355
          ]
        },
        {
          "atom_index": 2691,
          "name": "CA",
          "element": "C",
          "coord": [
            -2.146199941635132,
            -5.582600116729736,
            -1.510699987411499
          ]
        },
        {
          "atom_index": 2692,
          "name": "C",
          "element": "C",
          "coord": [
            -2.096100091934204,
            -5.438799858093262,
            -1.4953999519348145
          ]
        },
        {
          "atom_index": 2693,
          "name": "O",
          "element": "O",
          "coord": [
            -1.986899971961975,
            -5.406700134277344,
            -1.542799949645996
          ]
        },
        {
          "atom_index": 2694,
          "name": "CB",
          "element": "C",
          "coord": [
            -2.217099905014038,
            -5.600200176239014,
            -1.6470999717712402
          ]
        },
        {
          "atom_index": 2695,
          "name": "CG",
          "element": "C",
          "coord": [
            -2.3359999656677246,
            -5.511099815368652,
            -1.6722999811172485
          ]
        },
        {
          "atom_index": 2696,
          "name": "CD1",
          "element": "C",
          "coord": [
            -2.4677999019622803,
            -5.544099807739258,
            -1.6588000059127808
          ]
        },
        {
          "atom_index": 2697,
          "name": "CD2",
          "element": "C",
          "coord": [
            -2.3329999446868896,
            -5.373600006103516,
            -1.7125999927520752
          ]
        },
        {
          "atom_index": 2698,
          "name": "NE1",
          "element": "N",
          "coord": [
            -2.547300100326538,
            -5.4355998039245605,
            -1.6881999969482422
          ]
        },
        {
          "atom_index": 2699,
          "name": "CE2",
          "element": "C",
          "coord": [
            -2.4672000408172607,
            -5.329699993133545,
            -1.7214000225067139
          ]
        },
        {
          "atom_index": 2700,
          "name": "CE3",
          "element": "C",
          "coord": [
            -2.2298998832702637,
            -5.283199787139893,
            -1.7421000003814697
          ]
        },
        {
          "atom_index": 2701,
          "name": "CZ2",
          "element": "C",
          "coord": [
            -2.501300096511841,
            -5.198800086975098,
            -1.7582999467849731
          ]
        },
        {
          "atom_index": 2702,
          "name": "CZ3",
          "element": "C",
          "coord": [
            -2.2636001110076904,
            -5.1528000831604,
            -1.7789000272750854
          ]
        },
        {
          "atom_index": 2703,
          "name": "CH2",
          "element": "C",
          "coord": [
            -2.398699998855591,
            -5.111999988555908,
            -1.7865999937057495
          ]
        }
      ]
    },
    {
      "id": "A:355",
      "chain": "A",
      "resseq": 355,
      "icode": "",
      "resname": "PRO",
      "hetflag": " ",
      "sasa": 0.0,
      "atoms": [
        {
          "atom_index": 2704,
          "name": "N",
          "element": "N",
          "coord": [
            -2.1723999977111816,
            -5.350900173187256,
            -1.42739999294281
          ]
        },
        {
          "atom_index": 2705,
          "name": "CA",
          "element": "C",
          "coord": [
            -2.1249001026153564,
            -5.212699890136719,
            -1.412500023841858
          ]
        },
        {
          "atom_index": 2706,
          "name": "C",
          "element": "C",
          "coord": [
            -1.9989999532699585,
            -5.1971001625061035,
            -1.3259999752044678
          ]
        },
        {
          "atom_index": 2707,
          "name": "O",
          "element": "O",
          "coord": [
            -1.9371999502182007,
            -5.090099811553955,
            -1.3243999481201172
          ]
        },
        {
          "atom_index": 2708,
          "name": "CB",
          "element": "C",
          "coord": [
            -2.244999885559082,
            -5.140999794006348,
            -1.350100040435791
          ]
        },
        {
          "atom_index": 2709,
          "name": "CG",
          "element": "C",
          "coord": [
            -2.362499952316284,
            -5.2245001792907715,
            -1.3933000564575195
          ]
        },
        {
          "atom_index": 2710,
          "name": "CD",
          "element": "C",
          "coord": [
            -2.309999942779541,
            -5.364099979400635,
            -1.3760000467300415
          ]
        }
      ]
    },
    {
      "id": "A:356",
      "chain": "A",
      "resseq": 356,
      "icode": "",
      "resname": "THR",
      "hetflag": " ",
      "sasa": 0.0,
      "atoms": [
        {
          "atom_index": 2711,
          "name": "N",
          "element": "N",
          "coord": [
            -1.9620000123977661,
            -5.3028998374938965,
            -1.2544000148773193
          ]
        },
        {
          "atom_index": 2712,
          "name": "CA",
          "element": "C",
          "coord": [
            -1.8442000150680542,
            -5.299600124359131,
            -1.166700005531311
          ]
        },
        {
          "atom_index": 2713,
          "name": "C",
          "element": "C",
          "coord": [
            -1.7158000469207764,
            -5.350599765777588,
            -1.232200026512146
          ]
        },
        {
          "atom_index": 2714,
          "name": "O",
          "element": "O",
          "coord": [
            -1.6097999811172485,
            -5.355199813842773,
            -1.1680999994277954
          ]
        },
        {
          "atom_index": 2715,
          "name": "CB",
          "element": "C",
          "coord": [
            -1.8668999671936035,
            -5.383200168609619,
            -1.0394999980926514
          ]
        },
        {
          "atom_index": 2716,
          "name": "OG1",
          "element": "O",
          "coord": [
            -1.884600043296814,
            -5.521299839019775,
            -1.0745999813079834
          ]
        },
        {
          "atom_index": 2717,
          "name": "CG2",
          "element": "C",
          "coord": [
            -1.9900000095367432,
            -5.334199905395508,
            -0.9646999835968018
          ]
        }
      ]
    },
    {
      "id": "A:357",
      "chain": "A",
      "resseq": 357,
      "icode": "",
      "resname": "GLY",
      "hetflag": " ",
      "sasa": 0.0,
      "atoms": [
        {
          "atom_index": 2718,
          "name": "N",
          "element": "N",
          "coord": [
            -1.7236000299453735,
            -5.388199806213379,
            -1.3590999841690063
          ]
        },
        {
          "atom_index": 2719,
          "name": "CA",
          "element": "C",
          "coord": [
            -1.604699969291687,
            -5.438899993896484,
            -1.4254000186920166
          ]
        },
        {
          "atom_index": 2720,
          "name": "C",
          "element": "C",
          "coord": [
            -1.5255999565124512,
            -5.333399772644043,
            -1.4993000030517578
          ]
        },
        {
          "atom_index": 2721,
          "name": "O",
          "element": "O",
          "coord": [
            -1.5498000383377075,
            -5.213399887084961,
            -1.4845000505447388
          ]
        }
      ]
    },
    {
      "id": "A:358",
      "chain": "A",
      "resseq": 358,
      "icode": "",
      "resname": "PHE",
      "hetflag": " ",
      "sasa": 0.0,
      "atoms": [
        {
          "atom_index": 2722,
          "name": "N",
          "element": "N",
          "coord": [
            -1.4290000200271606,
            -5.378499984741211,
            -1.5785000324249268
          ]
        },
        {
          "atom_index": 2723,
          "name": "CA",
          "element": "C",
          "coord": [
            -1.3468999862670898,
            -5.289299964904785,
            -1.6591999530792236
          ]
        },
        {
          "atom_index": 2724,
          "name": "C",
          "element": "C",
          "coord": [
            -1.339900016784668,
            -5.352399826049805,
            -1.7979999780654907
          ]
        },
        {
          "atom_index": 2725,
          "name": "O",
          "element": "O",
          "coord": [
            -1.2460999488830566,
            -5.330699920654297,
            -1.8739999532699585
          ]
        },
        {
          "atom_index": 2726,
          "name": "CB",
          "element": "C",
          "coord": [
            -1.2064000368118286,
            -5.271299839019775,
            -1.5967999696731567
          ]
        },
        {
          "atom_index": 2727,
          "name": "CG",
          "element": "C",
          "coord": [
            -1.1261999607086182,
            -5.399199962615967,
            -1.583899974822998
          ]
        },
        {
          "atom_index": 2728,
          "name": "CD1",
          "element": "C",
          "coord": [
            -1.0264999866485596,
            -5.430099964141846,
            -1.6764999628067017
          ]
        },
        {
          "atom_index": 2729,
          "name": "CD2",
          "element": "C",
          "coord": [
            -1.1481000185012817,
            -5.486299991607666,
            -1.4775999784469604
          ]
        },
        {
          "atom_index": 2730,
          "name": "CE1",
          "element": "C",
          "coord": [
            -0.949400007724762,
            -5.546299934387207,
            -1.6633000373840332
          ]
        },
        {
          "atom_index": 2731,
          "name": "CE2",
          "element": "C",
          "coord": [
            -1.0714999437332153,
            -5.603099822998047,
            -1.4634000062942505
          ]
        },
        {
          "atom_index": 2732,
          "name": "CZ",
          "element": "C",
          "coord": [
            -0.9718000292778015,
            -5.632500171661377,
            -1.5570000410079956
          ]
        }
      ]
    },
    {
      "id": "A:359",
      "chain": "A",
      "resseq": 359,
      "icode": "",
      "resname": "PHE",
      "hetflag": " ",
      "sasa": 0.0,
      "atoms": [
        {
          "atom_index": 2733,
          "name": "N",
          "element": "N",
          "coord": [
            -1.4449000358581543,
            -5.428199768066406,
            -1.8299000263214111
          ]
        },
        {
          "atom_index": 2734,
          "name": "CA",
          "element": "C",
          "coord": [
            -1.4563000202178955,
            -5.50029993057251,
            -1.9562000036239624
          ]
        },
        {
          "atom_index": 2735,
          "name": "C",
          "element": "C",
          "coord": [
            -1.6030999422073364,
            -5.5117998123168945,
            -1.9970999956130981
          ]
        },
        {
          "atom_index": 2736,
          "name": "O",
          "element": "O",
          "coord": [
            -1.6934000253677368,
            -5.497000217437744,
            -1.9143999814987183
          ]
        },
        {
          "atom_index": 2737,
          "name": "CB",
          "element": "C",
          "coord": [
            -1.3961000442504883,
            -5.640100002288818,
            -1.9394999742507935
          ]
        },
        {
          "atom_index": 2738,
          "name": "CG",
          "element": "C",
          "coord": [
            -1.433899998664856,
            -5.705699920654297,
            -1.8100999593734741
          ]
        },
        {
          "atom_index": 2739,
          "name": "CD1",
          "element": "C",
          "coord": [
            -1.555299997329712,
            -5.77269983291626,
            -1.7968000173568726
          ]
        },
        {
          "atom_index": 2740,
          "name": "CD2",
          "element": "C",
          "coord": [
            -1.3515000343322754,
            -5.693399906158447,
            -1.6984000205993652
          ]
        },
        {
          "atom_index": 2741,
          "name": "CE1",
          "element": "C",
          "coord": [
            -1.594599962234497,
            -5.825799942016602,
            -1.673699975013733
          ]
        },
        {
          "atom_index": 2742,
          "name": "CE2",
          "element": "C",
          "coord": [
            -1.3899999856948853,
            -5.746300220489502,
            -1.5749000310897827
          ]
        },
        {
          "atom_index": 2743,
          "name": "CZ",
          "element": "C",
          "coord": [
            -1.5118000507354736,
            -5.812399864196777,
            -1.5628000497817993
          ]
        }
      ]
    },
    {
      "id": "A:360",
      "chain": "A",
      "resseq": 360,
      "icode": "",
      "resname": "ARG",
      "hetflag": " ",
      "sasa": 0.0,
      "atoms": [
        {
          "atom_index": 2744,
          "name": "N",
          "element": "N",
          "coord": [
            -1.6260000467300415,
            -5.540800094604492,
            -2.1245999336242676
          ]
        },
        {
          "atom_index": 2745,
          "name": "CA",
          "element": "C",
          "coord": [
            -1.7613999843597412,
            -5.552800178527832,
            -2.1777000427246094
          ]
        },
        {
          "atom_index": 2746,
          "name": "C",
          "element": "C",
          "coord": [
            -1.8050999641418457,
            -5.698800086975098,
            -2.183799982070923
          ]
        },
        {
          "atom_index": 2747,
          "name": "O",
          "element": "O",
          "coord": [
            -1.730299949645996,
            -5.785399913787842,
            -2.2300000190734863
          ]
        },
        {
          "atom_index": 2748,
          "name": "CB",
          "element": "C",
          "coord": [
            -1.7669999599456787,
            -5.48859977722168,
            -2.3164000511169434
          ]
        },
        {
          "atom_index": 2749,
          "name": "CG",
          "element": "C",
          "coord": [
            -1.722599983215332,
            -5.341899871826172,
            -2.3176000118255615
          ]
        },
        {
          "atom_index": 2750,
          "name": "CD",
          "element": "C",
          "coord": [
            -1.643399953842163,
            -5.310699939727783,
            -2.4437999725341797
          ]
        },
        {
          "atom_index": 2751,
          "name": "NE",
          "element": "N",
          "coord": [
            -1.7223000526428223,
            -5.337399959564209,
            -2.5629000663757324
          ]
        },
        {
          "atom_index": 2752,
          "name": "CZ",
          "element": "C",
          "coord": [
            -1.6759999990463257,
            -5.394499778747559,
            -2.6733999252319336
          ]
        },
        {
          "atom_index": 2753,
          "name": "NH1",
          "element": "N",
          "coord": [
            -1.5490000247955322,
            -5.432499885559082,
            -2.6828999519348145
          ]
        },
        {
          "atom_index": 2754,
          "name": "NH2",
          "element": "N",
          "coord": [
            -1.7582000494003296,
            -5.414299964904785,
            -2.7748000621795654
          ]
        }
      ]
    },
    {
      "id": "A:361",
      "chain": "A",
      "resseq": 361,
      "icode": "",
      "resname": "LEU",
      "hetflag": " ",
      "sasa": 0.0,
      "atoms": [
        {
          "atom_index": 2755,
          "name": "N",
          "element": "N",
          "coord": [
            -1.9270000457763672,
            -5.724800109863281,
            -2.137399911880493
          ]
        },
        {
          "atom_index": 2756,
          "name": "CA",
          "element": "C",
          "coord": [
            -1.982699990272522,
            -5.859499931335449,
            -2.133699893951416
          ]
        },
        {
          "atom_index": 2757,
          "name": "C",
          "element": "C",
          "coord": [
            -2.0957999229431152,
            -5.880499839782715,
            -2.234499931335449
          ]
        },
        {
          "atom_index": 2758,
          "name": "O",
          "element": "O",
          "coord": [
            -2.1658999919891357,
            -5.786600112915039,
            -2.2718000411987305
          ]
        },
        {
          "atom_index": 2759,
          "name": "CB",
          "element": "C",
          "coord": [
            -2.035399913787842,
            -5.889400005340576,
            -1.9931000471115112
          ]
        },
        {
          "atom_index": 2760,
          "name": "CG",
          "element": "C",
          "coord": [
            -1.9352999925613403,
            -5.875500202178955,
            -1.8782000541687012
          ]
        },
        {
          "atom_index": 2761,
          "name": "CD1",
          "element": "C",
          "coord": [
            -2.0011000633239746,
            -5.913099765777588,
            -1.746000051498413
          ]
        },
        {
          "atom_index": 2762,
          "name": "CD2",
          "element": "C",
          "coord": [
            -1.8177000284194946,
            -5.9654998779296875,
            -1.9046000242233276
          ]
        }
      ]
    },
    {
      "id": "A:362",
      "chain": "A",
      "resseq": 362,
      "icode": "",
      "resname": "ALA",
      "hetflag": " ",
      "sasa": 0.0,
      "atoms": [
        {
          "atom_index": 2763,
          "name": "N",
          "element": "N",
          "coord": [
            -2.114000082015991,
            -6.005199909210205,
            -2.276099920272827
          ]
        },
        {
          "atom_index": 2764,
          "name": "CA",
          "element": "C",
          "coord": [
            -2.218400001525879,
            -6.038599967956543,
            -2.3715999126434326
          ]
        },
        {
          "atom_index": 2765,
          "name": "C",
          "element": "C",
          "coord": [
            -2.307300090789795,
            -6.1529998779296875,
            -2.3239998817443848
          ]
        },
        {
          "atom_index": 2766,
          "name": "O",
          "element": "O",
          "coord": [
            -2.262500047683716,
            -6.244100093841553,
            -2.2539000511169434
          ]
        },
        {
          "atom_index": 2767,
          "name": "CB",
          "element": "C",
          "coord": [
            -2.155400037765503,
            -6.075099945068359,
            -2.5060999393463135
          ]
        }
      ]
    },
    {
      "id": "A:363",
      "chain": "A",
      "resseq": 363,
      "icode": "",
      "resname": "LEU",
      "hetflag": " ",
      "sasa": 0.0,
      "atoms": [
        {
          "atom_index": 2768,
          "name": "N",
          "element": "N",
          "coord": [
            -2.4346001148223877,
            -6.146900177001953,
            -2.3610999584198
          ]
        },
        {
          "atom_index": 2769,
          "name": "CA",
          "element": "C",
          "coord": [
            -2.5274999141693115,
            -6.253300189971924,
            -2.3269999027252197
          ]
        },
        {
          "atom_index": 2770,
          "name": "C",
          "element": "C",
          "coord": [
            -2.4986000061035156,
            -6.362199783325195,
            -2.4298999309539795
          ]
        },
        {
          "atom_index": 2771,
          "name": "O",
          "element": "O",
          "coord": [
            -2.460700035095215,
            -6.332399845123291,
            -2.5429999828338623
          ]
        },
        {
          "atom_index": 2772,
          "name": "CB",
          "element": "C",
          "coord": [
            -2.6723999977111816,
            -6.2058000564575195,
            -2.3422000408172607
          ]
        },
        {
          "atom_index": 2773,
          "name": "CG",
          "element": "C",
          "coord": [
            -2.727299928665161,
            -6.102499961853027,
            -2.2430999279022217
          ]
        },
        {
          "atom_index": 2774,
          "name": "CD1",
          "element": "C",
          "coord": [
            -2.8606998920440674,
            -6.048500061035156,
            -2.2941999435424805
          ]
        },
        {
          "atom_index": 2775,
          "name": "CD2",
          "element": "C",
          "coord": [
            -2.7441000938415527,
            -6.166299819946289,
            -2.1059999465942383
          ]
        }
      ]
    },
    {
      "id": "A:364",
      "chain": "A",
      "resseq": 364,
      "icode": "",
      "resname": "PRO",
      "hetflag": " ",
      "sasa": 0.0,
      "atoms": [
        {
          "atom_index": 2776,
          "name": "N",
          "element": "N",
          "coord": [
            -2.5139000415802,
            -6.48960018157959,
            -2.3922998905181885
          ]
        },
        {
          "atom_index": 2777,
          "name": "CA",
          "element": "C",
          "coord": [
            -2.4872000217437744,
            -6.595799922943115,
            -2.4899001121520996
          ]
        },
        {
          "atom_index": 2778,
          "name": "C",
          "element": "C",
          "coord": [
            -2.5810000896453857,
            -6.581399917602539,
            -2.610300064086914
          ]
        },
        {
          "atom_index": 2779,
          "name": "O",
          "element": "O",
          "coord": [
            -2.699399948120117,
            -6.552000045776367,
            -2.593100070953369
          ]
        },
        {
          "atom_index": 2780,
          "name": "CB",
          "element": "C",
          "coord": [
            -2.515899896621704,
            -6.723199844360352,
            -2.411099910736084
          ]
        },
        {
          "atom_index": 2781,
          "name": "CG",
          "element": "C",
          "coord": [
            -2.48580002784729,
            -6.683199882507324,
            -2.269200086593628
          ]
        },
        {
          "atom_index": 2782,
          "name": "CD",
          "element": "C",
          "coord": [
            -2.5455000400543213,
            -6.545599937438965,
            -2.2599000930786133
          ]
        }
      ]
    },
    {
      "id": "A:365",
      "chain": "A",
      "resseq": 365,
      "icode": "",
      "resname": "ASP",
      "hetflag": " ",
      "sasa": 0.0,
      "atoms": [
        {
          "atom_index": 2783,
          "name": "N",
          "element": "N",
          "coord": [
            -2.528700113296509,
            -6.600299835205078,
            -2.7311999797821045
          ]
        },
        {
          "atom_index": 2784,
          "name": "CA",
          "element": "C",
          "coord": [
            -2.6129000186920166,
            -6.590199947357178,
            -2.8499999046325684
          ]
        },
        {
          "atom_index": 2785,
          "name": "C",
          "element": "C",
          "coord": [
            -2.6803998947143555,
            -6.725100040435791,
            -2.8750998973846436
          ]
        },
        {
          "atom_index": 2786,
          "name": "O",
          "element": "O",
          "coord": [
            -2.66510009765625,
            -6.81790018081665,
            -2.795300006866455
          ]
        },
        {
          "atom_index": 2787,
          "name": "CB",
          "element": "C",
          "coord": [
            -2.5302999019622803,
            -6.545100212097168,
            -2.97160005569458
          ]
        },
        {
          "atom_index": 2788,
          "name": "CG",
          "element": "C",
          "coord": [
            -2.4249000549316406,
            -6.646100044250488,
            -3.0129001140594482
          ]
        },
        {
          "atom_index": 2789,
          "name": "OD1",
          "element": "O",
          "coord": [
            -2.3299999237060547,
            -6.605899810791016,
            -3.083199977874756
          ]
        },
        {
          "atom_index": 2790,
          "name": "OD2",
          "element": "O",
          "coord": [
            -2.4367001056671143,
            -6.765100002288818,
            -2.977099895477295
          ]
        }
      ]
    },
    {
      "id": "A:366",
      "chain": "A",
      "resseq": 366,
      "icode": "",
      "resname": "GLN",
      "hetflag": " ",
      "sasa": 1.6242060661315918,
      "atoms": [
        {
          "atom_index": 2791,
          "name": "N",
          "element": "N",
          "coord": [
            -2.755000114440918,
            -6.736299991607666,
            -2.9846999645233154
          ]
        },
        {
          "atom_index": 2792,
          "name": "CA",
          "element": "C",
          "coord": [
            -2.8262999057769775,
            -6.859899997711182,
            -3.015700101852417
          ]
        },
        {
          "atom_index": 2793,
          "name": "C",
          "element": "C",
          "coord": [
            -2.7360000610351562,
            -6.982100009918213,
            -3.029900074005127
          ]
        },
        {
          "atom_index": 2794,
          "name": "O",
          "element": "O",
          "coord": [
            -2.760499954223633,
            -7.085400104522705,
            -2.9677000045776367
          ]
        },
        {
          "atom_index": 2795,
          "name": "CB",
          "element": "C",
          "coord": [
            -2.9098000526428223,
            -6.842100143432617,
            -3.1429998874664307
          ]
        },
        {
          "atom_index": 2796,
          "name": "CG",
          "element": "C",
          "coord": [
            -2.9969000816345215,
            -6.962800025939941,
            -3.1775999069213867
          ]
        },
        {
          "atom_index": 2797,
          "name": "CD",
          "element": "C",
          "coord": [
            -3.088099956512451,
            -7.004499912261963,
            -3.063199996948242
          ]
        },
        {
          "atom_index": 2798,
          "name": "OE1",
          "element": "O",
          "coord": [
            -3.164099931716919,
            -6.923299789428711,
            -3.0097999572753906
          ]
        },
        {
          "atom_index": 2799,
          "name": "NE2",
          "element": "N",
          "coord": [
            -3.081199884414673,
            -7.131800174713135,
            -3.0251998901367188
          ]
        }
      ]
    },
    {
      "id": "A:367",
      "chain": "A",
      "resseq": 367,
      "icode": "",
      "resname": "GLU",
      "hetflag": " ",
      "sasa": 0.1261194348335266,
      "atoms": [
        {
          "atom_index": 2800,
          "name": "N",
          "element": "N",
          "coord": [
            -2.6324000358581543,
            -6.970699787139893,
            -3.112299919128418
          ]
        },
        {
          "atom_index": 2801,
          "name": "CA",
          "element": "C",
          "coord": [
            -2.538800001144409,
            -7.081099987030029,
            -3.132499933242798
          ]
        },
        {
          "atom_index": 2802,
          "name": "C",
          "element": "C",
          "coord": [
            -2.4758999347686768,
            -7.123600006103516,
            -3.0006000995635986
          ]
        },
        {
          "atom_index": 2803,
          "name": "O",
          "element": "O",
          "coord": [
            -2.451200008392334,
            -7.242199897766113,
            -2.97760009765625
          ]
        },
        {
          "atom_index": 2804,
          "name": "CB",
          "element": "C",
          "coord": [
            -2.428299903869629,
            -7.039999961853027,
            -3.23009991645813
          ]
        },
        {
          "atom_index": 2805,
          "name": "CG",
          "element": "C",
          "coord": [
            -2.460900068283081,
            -7.064799785614014,
            -3.3761000633239746
          ]
        },
        {
          "atom_index": 2806,
          "name": "CD",
          "element": "C",
          "coord": [
            -2.352799892425537,
            -7.013000011444092,
            -3.4693000316619873
          ]
        },
        {
          "atom_index": 2807,
          "name": "OE1",
          "element": "O",
          "coord": [
            -2.2334001064300537,
            -7.021399974822998,
            -3.4326999187469482
          ]
        },
        {
          "atom_index": 2808,
          "name": "OE2",
          "element": "O",
          "coord": [
            -2.38700008392334,
            -6.965199947357178,
            -3.579699993133545
          ]
        }
      ]
    },
    {
      "id": "A:368",
      "chain": "A",
      "resseq": 368,
      "icode": "",
      "resname": "GLU",
      "hetflag": " ",
      "sasa": 0.0,
      "atoms": [
        {
          "atom_index": 2809,
          "name": "N",
          "element": "N",
          "coord": [
            -2.450000047683716,
            -7.026100158691406,
            -2.9140000343322754
          ]
        },
        {
          "atom_index": 2810,
          "name": "CA",
          "element": "C",
          "coord": [
            -2.3889999389648438,
            -7.053999900817871,
            -2.784899950027466
          ]
        },
        {
          "atom_index": 2811,
          "name": "C",
          "element": "C",
          "coord": [
            -2.482300043106079,
            -7.128799915313721,
            -2.6910998821258545
          ]
        },
        {
          "atom_index": 2812,
          "name": "O",
          "element": "O",
          "coord": [
            -2.441999912261963,
            -7.226900100708008,
            -2.628499984741211
          ]
        },
        {
          "atom_index": 2813,
          "name": "CB",
          "element": "C",
          "coord": [
            -2.341200113296509,
            -6.923699855804443,
            -2.7207000255584717
          ]
        },
        {
          "atom_index": 2814,
          "name": "CG",
          "element": "C",
          "coord": [
            -2.22160005569458,
            -6.864200115203857,
            -2.792799949645996
          ]
        },
        {
          "atom_index": 2815,
          "name": "CD",
          "element": "C",
          "coord": [
            -2.1726999282836914,
            -6.735799789428711,
            -2.7302000522613525
          ]
        },
        {
          "atom_index": 2816,
          "name": "OE1",
          "element": "O",
          "coord": [
            -2.2493999004364014,
            -6.63700008392334,
            -2.729300022125244
          ]
        },
        {
          "atom_index": 2817,
          "name": "OE2",
          "element": "O",
          "coord": [
            -2.0573999881744385,
            -6.733799934387207,
            -2.6821999549865723
          ]
        }
      ]
    },
    {
      "id": "A:369",
      "chain": "A",
      "resseq": 369,
      "icode": "",
      "resname": "MET",
      "hetflag": " ",
      "sasa": 0.0,
      "atoms": [
        {
          "atom_index": 2818,
          "name": "N",
          "element": "N",
          "coord": [
            -2.6070001125335693,
            -7.084099769592285,
            -2.6814000606536865
          ]
        },
        {
          "atom_index": 2819,
          "name": "CA",
          "element": "C",
          "coord": [
            -2.7016000747680664,
            -7.152100086212158,
            -2.594099998474121
          ]
        },
        {
          "atom_index": 2820,
          "name": "C",
          "element": "C",
          "coord": [
            -2.7137999534606934,
            -7.2982001304626465,
            -2.6363000869750977
          ]
        },
        {
          "atom_index": 2821,
          "name": "O",
          "element": "O",
          "coord": [
            -2.7221999168395996,
            -7.3881001472473145,
            -2.5520999431610107
          ]
        },
        {
          "atom_index": 2822,
          "name": "CB",
          "element": "C",
          "coord": [
            -2.83870005607605,
            -7.084799766540527,
            -2.599900007247925
          ]
        },
        {
          "atom_index": 2823,
          "name": "CG",
          "element": "C",
          "coord": [
            -2.838200092315674,
            -6.940299987792969,
            -2.5546000003814697
          ]
        },
        {
          "atom_index": 2824,
          "name": "SD",
          "element": "S",
          "coord": [
            -2.9990999698638916,
            -6.891300201416016,
            -2.492300033569336
          ]
        },
        {
          "atom_index": 2825,
          "name": "CE",
          "element": "C",
          "coord": [
            -3.0843000411987305,
            -6.854300022125244,
            -2.6459999084472656
          ]
        }
      ]
    },
    {
      "id": "A:370",
      "chain": "A",
      "resseq": 370,
      "icode": "",
      "resname": "GLU",
      "hetflag": " ",
      "sasa": 3.1529858112335205,
      "atoms": [
        {
          "atom_index": 2826,
          "name": "N",
          "element": "N",
          "coord": [
            -2.7139999866485596,
            -7.321599960327148,
            -2.7669999599456787
          ]
        },
        {
          "atom_index": 2827,
          "name": "CA",
          "element": "C",
          "coord": [
            -2.7235000133514404,
            -7.457399845123291,
            -2.8185999393463135
          ]
        },
        {
          "atom_index": 2828,
          "name": "C",
          "element": "C",
          "coord": [
            -2.599299907684326,
            -7.5346999168396,
            -2.776400089263916
          ]
        },
        {
          "atom_index": 2829,
          "name": "O",
          "element": "O",
          "coord": [
            -2.6077001094818115,
            -7.6504998207092285,
            -2.7358999252319336
          ]
        },
        {
          "atom_index": 2830,
          "name": "CB",
          "element": "C",
          "coord": [
            -2.736599922180176,
            -7.454999923706055,
            -2.971400022506714
          ]
        },
        {
          "atom_index": 2831,
          "name": "CG",
          "element": "C",
          "coord": [
            -2.873800039291382,
            -7.408400058746338,
            -3.019700050354004
          ]
        },
        {
          "atom_index": 2832,
          "name": "CD",
          "element": "C",
          "coord": [
            -2.875499963760376,
            -7.368800163269043,
            -3.1665000915527344
          ]
        },
        {
          "atom_index": 2833,
          "name": "OE1",
          "element": "O",
          "coord": [
            -2.98580002784729,
            -7.345900058746338,
            -3.220400094985962
          ]
        },
        {
          "atom_index": 2834,
          "name": "OE2",
          "element": "O",
          "coord": [
            -2.7667999267578125,
            -7.359799861907959,
            -3.227799892425537
          ]
        }
      ]
    },
    {
      "id": "A:371",
      "chain": "A",
      "resseq": 371,
      "icode": "",
      "resname": "TRP",
      "hetflag": " ",
      "sasa": 0.0,
      "atoms": [
        {
          "atom_index": 2835,
          "name": "N",
          "element": "N",
          "coord": [
            -2.4839000701904297,
            -7.469399929046631,
            -2.7848000526428223
          ]
        },
        {
          "atom_index": 2836,
          "name": "CA",
          "element": "C",
          "coord": [
            -2.3582000732421875,
            -7.532299995422363,
            -2.746299982070923
          ]
        },
        {
          "atom_index": 2837,
          "name": "C",
          "element": "C",
          "coord": [
            -2.361599922180176,
            -7.563799858093262,
            -2.59689998626709
          ]
        },
        {
          "atom_index": 2838,
          "name": "O",
          "element": "O",
          "coord": [
            -2.325900077819824,
            -7.673900127410889,
            -2.554800033569336
          ]
        },
        {
          "atom_index": 2839,
          "name": "CB",
          "element": "C",
          "coord": [
            -2.2409000396728516,
            -7.438899993896484,
            -2.7767999172210693
          ]
        },
        {
          "atom_index": 2840,
          "name": "CG",
          "element": "C",
          "coord": [
            -2.1064999103546143,
            -7.4994001388549805,
            -2.7490999698638916
          ]
        },
        {
          "atom_index": 2841,
          "name": "CD1",
          "element": "C",
          "coord": [
            -2.0343000888824463,
            -7.580599784851074,
            -2.831899881362915
          ]
        },
        {
          "atom_index": 2842,
          "name": "CD2",
          "element": "C",
          "coord": [
            -2.0292000770568848,
            -7.485099792480469,
            -2.629300117492676
          ]
        },
        {
          "atom_index": 2843,
          "name": "NE1",
          "element": "N",
          "coord": [
            -1.916700005531311,
            -7.617599964141846,
            -2.7713000774383545
          ]
        },
        {
          "atom_index": 2844,
          "name": "CE2",
          "element": "C",
          "coord": [
            -1.9108999967575073,
            -7.560400009155273,
            -2.6468000411987305
          ]
        },
        {
          "atom_index": 2845,
          "name": "CE3",
          "element": "C",
          "coord": [
            -2.0481998920440674,
            -7.415800094604492,
            -2.5088999271392822
          ]
        },
        {
          "atom_index": 2846,
          "name": "CZ2",
          "element": "C",
          "coord": [
            -1.8118000030517578,
            -7.56879997253418,
            -2.548099994659424
          ]
        },
        {
          "atom_index": 2847,
          "name": "CZ3",
          "element": "C",
          "coord": [
            -1.9494999647140503,
            -7.423900127410889,
            -2.4105000495910645
          ]
        },
        {
          "atom_index": 2848,
          "name": "CH2",
          "element": "C",
          "coord": [
            -1.832900047302246,
            -7.499899864196777,
            -2.430999994277954
          ]
        }
      ]
    },
    {
      "id": "A:372",
      "chain": "A",
      "resseq": 372,
      "icode": "",
      "resname": "PHE",
      "hetflag": " ",
      "sasa": 0.0,
      "atoms": [
        {
          "atom_index": 2849,
          "name": "N",
          "element": "N",
          "coord": [
            -2.4052999019622803,
            -7.4664998054504395,
            -2.5172998905181885
          ]
        },
        {
          "atom_index": 2850,
          "name": "CA",
          "element": "C",
          "coord": [
            -2.4135000705718994,
            -7.484300136566162,
            -2.3726999759674072
          ]
        },
        {
          "atom_index": 2851,
          "name": "C",
          "element": "C",
          "coord": [
            -2.5030999183654785,
            -7.600500106811523,
            -2.333199977874756
          ]
        },
        {
          "atom_index": 2852,
          "name": "O",
          "element": "O",
          "coord": [
            -2.4618000984191895,
            -7.688899993896484,
            -2.2578999996185303
          ]
        },
        {
          "atom_index": 2853,
          "name": "CB",
          "element": "C",
          "coord": [
            -2.4644999504089355,
            -7.356400012969971,
            -2.305799961090088
          ]
        },
        {
          "atom_index": 2854,
          "name": "CG",
          "element": "C",
          "coord": [
            -2.3577001094818115,
            -7.253900051116943,
            -2.2818000316619873
          ]
        },
        {
          "atom_index": 2855,
          "name": "CD1",
          "element": "C",
          "coord": [
            -2.3714001178741455,
            -7.124499797821045,
            -2.331199884414673
          ]
        },
        {
          "atom_index": 2856,
          "name": "CD2",
          "element": "C",
          "coord": [
            -2.243799924850464,
            -7.286300182342529,
            -2.2083001136779785
          ]
        },
        {
          "atom_index": 2857,
          "name": "CE1",
          "element": "C",
          "coord": [
            -2.2730000019073486,
            -7.028500080108643,
            -2.308000087738037
          ]
        },
        {
          "atom_index": 2858,
          "name": "CE2",
          "element": "C",
          "coord": [
            -2.14490008354187,
            -7.191199779510498,
            -2.1844000816345215
          ]
        },
        {
          "atom_index": 2859,
          "name": "CZ",
          "element": "C",
          "coord": [
            -2.1593000888824463,
            -7.0619001388549805,
            -2.234299898147583
          ]
        }
      ]
    },
    {
      "id": "A:373",
      "chain": "A",
      "resseq": 373,
      "icode": "",
      "resname": "GLU",
      "hetflag": " ",
      "sasa": 0.4157729744911194,
      "atoms": [
        {
          "atom_index": 2860,
          "name": "N",
          "element": "N",
          "coord": [
            -2.626300096511841,
            -7.599699974060059,
            -2.3835999965667725
          ]
        },
        {
          "atom_index": 2861,
          "name": "CA",
          "element": "C",
          "coord": [
            -2.7218000888824463,
            -7.705100059509277,
            -2.3524999618530273
          ]
        },
        {
          "atom_index": 2862,
          "name": "C",
          "element": "C",
          "coord": [
            -2.668299913406372,
            -7.841899871826172,
            -2.394200086593628
          ]
        },
        {
          "atom_index": 2863,
          "name": "O",
          "element": "O",
          "coord": [
            -2.6816000938415527,
            -7.939899921417236,
            -2.3208000659942627
          ]
        },
        {
          "atom_index": 2864,
          "name": "CB",
          "element": "C",
          "coord": [
            -2.8554000854492188,
            -7.678899765014648,
            -2.4226999282836914
          ]
        },
        {
          "atom_index": 2865,
          "name": "CG",
          "element": "C",
          "coord": [
            -2.959700107574463,
            -7.784999847412109,
            -2.392400026321411
          ]
        },
        {
          "atom_index": 2866,
          "name": "CD",
          "element": "C",
          "coord": [
            -2.9946999549865723,
            -7.790500164031982,
            -2.2448999881744385
          ]
        },
        {
          "atom_index": 2867,
          "name": "OE1",
          "element": "O",
          "coord": [
            -3.037899971008301,
            -7.897600173950195,
            -2.1975998878479004
          ]
        },
        {
          "atom_index": 2868,
          "name": "OE2",
          "element": "O",
          "coord": [
            -2.9800000190734863,
            -7.686999797821045,
            -2.176300048828125
          ]
        }
      ]
    },
    {
      "id": "A:374",
      "chain": "A",
      "resseq": 374,
      "icode": "",
      "resname": "ALA",
      "hetflag": " ",
      "sasa": 2.018012046813965,
      "atoms": [
        {
          "atom_index": 2869,
          "name": "N",
          "element": "N",
          "coord": [
            -2.6075000762939453,
            -7.847499847412109,
            -2.5123000144958496
          ]
        },
        {
          "atom_index": 2870,
          "name": "CA",
          "element": "C",
          "coord": [
            -2.552299976348877,
            -7.97160005569458,
            -2.56469988822937
          ]
        },
        {
          "atom_index": 2871,
          "name": "C",
          "element": "C",
          "coord": [
            -2.4439001083374023,
            -8.027799606323242,
            -2.4739999771118164
          ]
        },
        {
          "atom_index": 2872,
          "name": "O",
          "element": "O",
          "coord": [
            -2.4435999393463135,
            -8.146900177001953,
            -2.442500114440918
          ]
        },
        {
          "atom_index": 2873,
          "name": "CB",
          "element": "C",
          "coord": [
            -2.496000051498413,
            -7.948599815368652,
            -2.704200029373169
          ]
        }
      ]
    },
    {
      "id": "A:375",
      "chain": "A",
      "resseq": 375,
      "icode": "",
      "resname": "ASN",
      "hetflag": " ",
      "sasa": 0.0,
      "atoms": [
        {
          "atom_index": 2874,
          "name": "N",
          "element": "N",
          "coord": [
            -2.352099895477295,
            -7.941699981689453,
            -2.4314000606536865
          ]
        },
        {
          "atom_index": 2875,
          "name": "CA",
          "element": "C",
          "coord": [
            -2.2421998977661133,
            -7.984300136566162,
            -2.3461999893188477
          ]
        },
        {
          "atom_index": 2876,
          "name": "C",
          "element": "C",
          "coord": [
            -2.2751998901367188,
            -7.9868998527526855,
            -2.1963999271392822
          ]
        },
        {
          "atom_index": 2877,
          "name": "O",
          "element": "O",
          "coord": [
            -2.208699941635132,
            -8.055700302124023,
            -2.11899995803833
          ]
        },
        {
          "atom_index": 2878,
          "name": "CB",
          "element": "C",
          "coord": [
            -2.120300054550171,
            -7.896500110626221,
            -2.374300003051758
          ]
        },
        {
          "atom_index": 2879,
          "name": "CG",
          "element": "C",
          "coord": [
            -2.0596001148223877,
            -7.923900127410889,
            -2.5113000869750977
          ]
        },
        {
          "atom_index": 2880,
          "name": "OD1",
          "element": "O",
          "coord": [
            -1.9979000091552734,
            -8.028200149536133,
            -2.532900094985962
          ]
        },
        {
          "atom_index": 2881,
          "name": "ND2",
          "element": "N",
          "coord": [
            -2.078000068664551,
            -7.830999851226807,
            -2.6047000885009766
          ]
        }
      ]
    },
    {
      "id": "A:376",
      "chain": "A",
      "resseq": 376,
      "icode": "",
      "resname": "TYR",
      "hetflag": " ",
      "sasa": 0.0,
      "atoms": [
        {
          "atom_index": 2882,
          "name": "N",
          "element": "N",
          "coord": [
            -2.3777999877929688,
            -7.912499904632568,
            -2.1559998989105225
          ]
        },
        {
          "atom_index": 2883,
          "name": "CA",
          "element": "C",
          "coord": [
            -2.420300006866455,
            -7.909900188446045,
            -2.0160000324249268
          ]
        },
        {
          "atom_index": 2884,
          "name": "C",
          "element": "C",
          "coord": [
            -2.572499990463257,
            -7.920000076293945,
            -2.0097999572753906
          ]
        },
        {
          "atom_index": 2885,
          "name": "O",
          "element": "O",
          "coord": [
            -2.641900062561035,
            -7.818999767303467,
            -1.996899962425232
          ]
        },
        {
          "atom_index": 2886,
          "name": "CB",
          "element": "C",
          "coord": [
            -2.376699924468994,
            -7.7804999351501465,
            -1.9463000297546387
          ]
        },
        {
          "atom_index": 2887,
          "name": "CG",
          "element": "C",
          "coord": [
            -2.22760009765625,
            -7.75600004196167,
            -1.9457000494003296
          ]
        },
        {
          "atom_index": 2888,
          "name": "CD1",
          "element": "C",
          "coord": [
            -2.16510009765625,
            -7.692200183868408,
            -2.0527000427246094
          ]
        },
        {
          "atom_index": 2889,
          "name": "CD2",
          "element": "C",
          "coord": [
            -2.1493000984191895,
            -7.795499801635742,
            -1.8375999927520752
          ]
        },
        {
          "atom_index": 2890,
          "name": "CE1",
          "element": "C",
          "coord": [
            -2.0274999141693115,
            -7.668099880218506,
            -2.0518999099731445
          ]
        },
        {
          "atom_index": 2891,
          "name": "CE2",
          "element": "C",
          "coord": [
            -2.01200008392334,
            -7.772200107574463,
            -1.8356000185012817
          ]
        },
        {
          "atom_index": 2892,
          "name": "CZ",
          "element": "C",
          "coord": [
            -1.95169997215271,
            -7.708499908447266,
            -1.9427000284194946
          ]
        },
        {
          "atom_index": 2893,
          "name": "OH",
          "element": "O",
          "coord": [
            -1.815999984741211,
            -7.684599876403809,
            -1.9408999681472778
          ]
        }
      ]
    },
    {
      "id": "A:377",
      "chain": "A",
      "resseq": 377,
      "icode": "",
      "resname": "PRO",
      "hetflag": " ",
      "sasa": 3.387873649597168,
      "atoms": [
        {
          "atom_index": 2894,
          "name": "N",
          "element": "N",
          "coord": [
            -2.6263999938964844,
            -8.042499542236328,
            -2.019700050354004
          ]
        },
        {
          "atom_index": 2895,
          "name": "CA",
          "element": "C",
          "coord": [
            -2.771399974822998,
            -8.063599586486816,
            -2.0153000354766846
          ]
        },
        {
          "atom_index": 2896,
          "name": "C",
          "element": "C",
          "coord": [
            -2.836400032043457,
            -7.998799800872803,
            -1.8933000564575195
          ]
        },
        {
          "atom_index": 2897,
          "name": "O",
          "element": "O",
          "coord": [
            -2.7878000736236572,
            -8.012900352478027,
            -1.780900001525879
          ]
        },
        {
          "atom_index": 2898,
          "name": "CB",
          "element": "C",
          "coord": [
            -2.783799886703491,
            -8.215700149536133,
            -2.014699935913086
          ]
        },
        {
          "atom_index": 2899,
          "name": "CG",
          "element": "C",
          "coord": [
            -2.666599988937378,
            -8.257800102233887,
            -2.0971999168395996
          ]
        },
        {
          "atom_index": 2900,
          "name": "CD",
          "element": "C",
          "coord": [
            -2.555999994277954,
            -8.170000076293945,
            -2.0422000885009766
          ]
        }
      ]
    },
    {
      "id": "A:378",
      "chain": "A",
      "resseq": 378,
      "icode": "",
      "resname": "GLY",
      "hetflag": " ",
      "sasa": 0.0,
      "atoms": [
        {
          "atom_index": 2901,
          "name": "N",
          "element": "N",
          "coord": [
            -2.9463999271392822,
            -7.9278998374938965,
            -1.9168000221252441
          ]
        },
        {
          "atom_index": 2902,
          "name": "CA",
          "element": "C",
          "coord": [
            -3.016200065612793,
            -7.861199855804443,
            -1.80840003490448
          ]
        },
        {
          "atom_index": 2903,
          "name": "C",
          "element": "C",
          "coord": [
            -2.976599931716919,
            -7.715099811553955,
            -1.7998000383377075
          ]
        },
        {
          "atom_index": 2904,
          "name": "O",
          "element": "O",
          "coord": [
            -3.03410005569458,
            -7.637800216674805,
            -1.7228000164031982
          ]
        }
      ]
    },
    {
      "id": "A:379",
      "chain": "A",
      "resseq": 379,
      "icode": "",
      "resname": "TRP",
      "hetflag": " ",
      "sasa": 0.0,
      "atoms": [
        {
          "atom_index": 2905,
          "name": "N",
          "element": "N",
          "coord": [
            -2.877700090408325,
            -7.6774001121521,
            -1.8801000118255615
          ]
        },
        {
          "atom_index": 2906,
          "name": "CA",
          "element": "C",
          "coord": [
            -2.8285999298095703,
            -7.540500164031982,
            -1.8827999830245972
          ]
        },
        {
          "atom_index": 2907,
          "name": "C",
          "element": "C",
          "coord": [
            -2.939500093460083,
            -7.442500114440918,
            -1.9190000295639038
          ]
        },
        {
          "atom_index": 2908,
          "name": "O",
          "element": "O",
          "coord": [
            -2.964099884033203,
            -7.345399856567383,
            -1.8473999500274658
          ]
        },
        {
          "atom_index": 2909,
          "name": "CB",
          "element": "C",
          "coord": [
            -2.7151999473571777,
            -7.527200222015381,
            -1.9848999977111816
          ]
        },
        {
          "atom_index": 2910,
          "name": "CG",
          "element": "C",
          "coord": [
            -2.6505000591278076,
            -7.391200065612793,
            -1.9869999885559082
          ]
        },
        {
          "atom_index": 2911,
          "name": "CD1",
          "element": "C",
          "coord": [
            -2.5429999828338623,
            -7.349999904632568,
            -1.9129999876022339
          ]
        },
        {
          "atom_index": 2912,
          "name": "CD2",
          "element": "C",
          "coord": [
            -2.690500020980835,
            -7.278200149536133,
            -2.065999984741211
          ]
        },
        {
          "atom_index": 2913,
          "name": "NE1",
          "element": "N",
          "coord": [
            -2.5136001110076904,
            -7.218699932098389,
            -1.9413000345230103
          ]
        },
        {
          "atom_index": 2914,
          "name": "CE2",
          "element": "C",
          "coord": [
            -2.602400064468384,
            -7.172100067138672,
            -2.0346999168395996
          ]
        },
        {
          "atom_index": 2915,
          "name": "CE3",
          "element": "C",
          "coord": [
            -2.7920000553131104,
            -7.256400108337402,
            -2.1602001190185547
          ]
        },
        {
          "atom_index": 2916,
          "name": "CZ2",
          "element": "C",
          "coord": [
            -2.61299991607666,
            -7.045899868011475,
            -2.0941998958587646
          ]
        },
        {
          "atom_index": 2917,
          "name": "CZ3",
          "element": "C",
          "coord": [
            -2.8024001121520996,
            -7.130499839782715,
            -2.2195000648498535
          ]
        },
        {
          "atom_index": 2918,
          "name": "CH2",
          "element": "C",
          "coord": [
            -2.713200092315674,
            -7.0269999504089355,
            -2.1861000061035156
          ]
        }
      ]
    },
    {
      "id": "A:380",
      "chain": "A",
      "resseq": 380,
      "icode": "",
      "resname": "TYR",
      "hetflag": " ",
      "sasa": 0.8549842238426208,
      "atoms": [
        {
          "atom_index": 2919,
          "name": "N",
          "element": "N",
          "coord": [
            -3.0067999362945557,
            -7.468500137329102,
            -2.0304999351501465
          ]
        },
        {
          "atom_index": 2920,
          "name": "CA",
          "element": "C",
          "coord": [
            -3.112600088119507,
            -7.3796000480651855,
            -2.07669997215271
          ]
        },
        {
          "atom_index": 2921,
          "name": "C",
          "element": "C",
          "coord": [
            -3.2269999980926514,
            -7.357399940490723,
            -1.9783999919891357
          ]
        },
        {
          "atom_index": 2922,
          "name": "O",
          "element": "O",
          "coord": [
            -3.2669999599456787,
            -7.243199825286865,
            -1.9549000263214111
          ]
        },
        {
          "atom_index": 2923,
          "name": "CB",
          "element": "C",
          "coord": [
            -3.1689999103546143,
            -7.428199768066406,
            -2.2102999687194824
          ]
        },
        {
          "atom_index": 2924,
          "name": "CG",
          "element": "C",
          "coord": [
            -3.2832999229431152,
            -7.342199802398682,
            -2.2578999996185303
          ]
        },
        {
          "atom_index": 2925,
          "name": "CD1",
          "element": "C",
          "coord": [
            -3.415299892425537,
            -7.376500129699707,
            -2.229599952697754
          ]
        },
        {
          "atom_index": 2926,
          "name": "CD2",
          "element": "C",
          "coord": [
            -3.2590999603271484,
            -7.222099781036377,
            -2.32450008392334
          ]
        },
        {
          "atom_index": 2927,
          "name": "CE1",
          "element": "C",
          "coord": [
            -3.520400047302246,
            -7.292900085449219,
            -2.2657999992370605
          ]
        },
        {
          "atom_index": 2928,
          "name": "CE2",
          "element": "C",
          "coord": [
            -3.3633999824523926,
            -7.138000011444092,
            -2.3610999584198
          ]
        },
        {
          "atom_index": 2929,
          "name": "CZ",
          "element": "C",
          "coord": [
            -3.4935998916625977,
            -7.173799991607666,
            -2.331199884414673
          ]
        },
        {
          "atom_index": 2930,
          "name": "OH",
          "element": "O",
          "coord": [
            -3.59660005569458,
            -7.0894999504089355,
            -2.3650999069213867
          ]
        }
      ]
    },
    {
      "id": "A:381",
      "chain": "A",
      "resseq": 381,
      "icode": "",
      "resname": "ASP",
      "hetflag": " ",
      "sasa": 3.690464496612549,
      "atoms": [
        {
          "atom_index": 2931,
          "name": "N",
          "element": "N",
          "coord": [
            -3.280400037765503,
            -7.465000152587891,
            -1.9213000535964966
          ]
        },
        {
          "atom_index": 2932,
          "name": "CA",
          "element": "C",
          "coord": [
            -3.3910000324249268,
            -7.451000213623047,
            -1.82669997215271
          ]
        },
        {
          "atom_index": 2933,
          "name": "C",
          "element": "C",
          "coord": [
            -3.355799913406372,
            -7.362299919128418,
            -1.707800030708313
          ]
        },
        {
          "atom_index": 2934,
          "name": "O",
          "element": "O",
          "coord": [
            -3.444499969482422,
            -7.304599761962891,
            -1.6447999477386475
          ]
        },
        {
          "atom_index": 2935,
          "name": "CB",
          "element": "C",
          "coord": [
            -3.437999963760376,
            -7.5879998207092285,
            -1.7762000560760498
          ]
        },
        {
          "atom_index": 2936,
          "name": "CG",
          "element": "C",
          "coord": [
            -3.5109000205993652,
            -7.668000221252441,
            -1.8827999830245972
          ]
        },
        {
          "atom_index": 2937,
          "name": "OD1",
          "element": "O",
          "coord": [
            -3.575700044631958,
            -7.605899810791016,
            -1.9700000286102295
          ]
        },
        {
          "atom_index": 2938,
          "name": "OD2",
          "element": "O",
          "coord": [
            -3.5048999786376953,
            -7.792799949645996,
            -1.8787000179290771
          ]
        }
      ]
    },
    {
      "id": "A:382",
      "chain": "A",
      "resseq": 382,
      "icode": "",
      "resname": "HIS",
      "hetflag": " ",
      "sasa": 0.0,
      "atoms": [
        {
          "atom_index": 2939,
          "name": "N",
          "element": "N",
          "coord": [
            -3.226599931716919,
            -7.35099983215332,
            -1.6771999597549438
          ]
        },
        {
          "atom_index": 2940,
          "name": "CA",
          "element": "C",
          "coord": [
            -3.1823999881744385,
            -7.2677001953125,
            -1.565600037574768
          ]
        },
        {
          "atom_index": 2941,
          "name": "C",
          "element": "C",
          "coord": [
            -3.1252999305725098,
            -7.133900165557861,
            -1.6121000051498413
          ]
        },
        {
          "atom_index": 2942,
          "name": "O",
          "element": "O",
          "coord": [
            -3.1928999423980713,
            -7.031300067901611,
            -1.607100009918213
          ]
        },
        {
          "atom_index": 2943,
          "name": "CB",
          "element": "C",
          "coord": [
            -3.0766000747680664,
            -7.3403000831604,
            -1.4824999570846558
          ]
        },
        {
          "atom_index": 2944,
          "name": "CG",
          "element": "C",
          "coord": [
            -3.036099910736084,
            -7.26609992980957,
            -1.3588999509811401
          ]
        },
        {
          "atom_index": 2945,
          "name": "ND1",
          "element": "N",
          "coord": [
            -3.1070001125335693,
            -7.27370023727417,
            -1.2410000562667847
          ]
        },
        {
          "atom_index": 2946,
          "name": "CD2",
          "element": "C",
          "coord": [
            -2.933000087738037,
            -7.181300163269043,
            -1.3356000185012817
          ]
        },
        {
          "atom_index": 2947,
          "name": "CE1",
          "element": "C",
          "coord": [
            -3.049299955368042,
            -7.196899890899658,
            -1.1502000093460083
          ]
        },
        {
          "atom_index": 2948,
          "name": "NE2",
          "element": "N",
          "coord": [
            -2.94350004196167,
            -7.139599800109863,
            -1.2051000595092773
          ]
        }
      ]
    },
    {
      "id": "A:383",
      "chain": "A",
      "resseq": 383,
      "icode": "",
      "resname": "TYR",
      "hetflag": " ",
      "sasa": 0.0,
      "atoms": [
        {
          "atom_index": 2949,
          "name": "N",
          "element": "N",
          "coord": [
            -3.000200033187866,
            -7.1356000900268555,
            -1.6579999923706055
          ]
        },
        {
          "atom_index": 2950,
          "name": "CA",
          "element": "C",
          "coord": [
            -2.933799982070923,
            -7.013800144195557,
            -1.7031999826431274
          ]
        },
        {
          "atom_index": 2951,
          "name": "C",
          "element": "C",
          "coord": [
            -2.9939000606536865,
            -6.956699848175049,
            -1.8313000202178955
          ]
        },
        {
          "atom_index": 2952,
          "name": "O",
          "element": "O",
          "coord": [
            -3.016700029373169,
            -6.83620023727417,
            -1.841599941253662
          ]
        },
        {
          "atom_index": 2953,
          "name": "CB",
          "element": "C",
          "coord": [
            -2.7841999530792236,
            -7.039599895477295,
            -1.7242000102996826
          ]
        },
        {
          "atom_index": 2954,
          "name": "CG",
          "element": "C",
          "coord": [
            -2.7195000648498535,
            -7.1184000968933105,
            -1.6123000383377075
          ]
        },
        {
          "atom_index": 2955,
          "name": "CD1",
          "element": "C",
          "coord": [
            -2.7197999954223633,
            -7.257800102233887,
            -1.6136000156402588
          ]
        },
        {
          "atom_index": 2956,
          "name": "CD2",
          "element": "C",
          "coord": [
            -2.658799886703491,
            -7.053599834442139,
            -1.5042999982833862
          ]
        },
        {
          "atom_index": 2957,
          "name": "CE1",
          "element": "C",
          "coord": [
            -2.661400079727173,
            -7.331099987030029,
            -1.510699987411499
          ]
        },
        {
          "atom_index": 2958,
          "name": "CE2",
          "element": "C",
          "coord": [
            -2.600100040435791,
            -7.126100063323975,
            -1.4004000425338745
          ]
        },
        {
          "atom_index": 2959,
          "name": "CZ",
          "element": "C",
          "coord": [
            -2.601799964904785,
            -7.264800071716309,
            -1.4043999910354614
          ]
        },
        {
          "atom_index": 2960,
          "name": "OH",
          "element": "O",
          "coord": [
            -2.544100046157837,
            -7.337600231170654,
            -1.302899956703186
          ]
        }
      ]
    },
    {
      "id": "A:384",
      "chain": "A",
      "resseq": 384,
      "icode": "",
      "resname": "GLY",
      "hetflag": " ",
      "sasa": 0.0,
      "atoms": [
        {
          "atom_index": 2961,
          "name": "N",
          "element": "N",
          "coord": [
            -3.018899917602539,
            -7.043900012969971,
            -1.9287999868392944
          ]
        },
        {
          "atom_index": 2962,
          "name": "CA",
          "element": "C",
          "coord": [
            -3.075500011444092,
            -6.999899864196777,
            -2.0550999641418457
          ]
        },
        {
          "atom_index": 2963,
          "name": "C",
          "element": "C",
          "coord": [
            -3.1984000205993652,
            -6.9120001792907715,
            -2.0404999256134033
          ]
        },
        {
          "atom_index": 2964,
          "name": "O",
          "element": "O",
          "coord": [
            -3.204699993133545,
            -6.803500175476074,
            -2.0980000495910645
          ]
        }
      ]
    },
    {
      "id": "A:385",
      "chain": "A",
      "resseq": 385,
      "icode": "",
      "resname": "LYS",
      "hetflag": " ",
      "sasa": 3.279777765274048,
      "atoms": [
        {
          "atom_index": 2965,
          "name": "N",
          "element": "N",
          "coord": [
            -3.2964000701904297,
            -6.9583001136779785,
            -1.9637000560760498
          ]
        },
        {
          "atom_index": 2966,
          "name": "CA",
          "element": "C",
          "coord": [
            -3.4189000129699707,
            -6.881999969482422,
            -1.9434000253677368
          ]
        },
        {
          "atom_index": 2967,
          "name": "C",
          "element": "C",
          "coord": [
            -3.3938000202178955,
            -6.751500129699707,
            -1.868399977684021
          ]
        },
        {
          "atom_index": 2968,
          "name": "O",
          "element": "O",
          "coord": [
            -3.4621999263763428,
            -6.651800155639648,
            -1.8918999433517456
          ]
        },
        {
          "atom_index": 2969,
          "name": "CB",
          "element": "C",
          "coord": [
            -3.522599935531616,
            -6.9664998054504395,
            -1.868899941444397
          ]
        },
        {
          "atom_index": 2970,
          "name": "CG",
          "element": "C",
          "coord": [
            -3.5750999450683594,
            -7.08489990234375,
            -1.9493000507354736
          ]
        },
        {
          "atom_index": 2971,
          "name": "CD",
          "element": "C",
          "coord": [
            -3.6877999305725098,
            -7.155600070953369,
            -1.874899983406067
          ]
        },
        {
          "atom_index": 2972,
          "name": "CE",
          "element": "C",
          "coord": [
            -3.7379000186920166,
            -7.277100086212158,
            -1.951200008392334
          ]
        },
        {
          "atom_index": 2973,
          "name": "NZ",
          "element": "N",
          "coord": [
            -3.785900115966797,
            -7.241300106048584,
            -2.0876998901367188
          ]
        }
      ]
    },
    {
      "id": "A:386",
      "chain": "A",
      "resseq": 386,
      "icode": "",
      "resname": "ILE",
      "hetflag": " ",
      "sasa": 0.0,
      "atoms": [
        {
          "atom_index": 2974,
          "name": "N",
          "element": "N",
          "coord": [
            -3.295799970626831,
            -6.7519001960754395,
            -1.7782000303268433
          ]
        },
        {
          "atom_index": 2975,
          "name": "CA",
          "element": "C",
          "coord": [
            -3.262500047683716,
            -6.63129997253418,
            -1.7024999856948853
          ]
        },
        {
          "atom_index": 2976,
          "name": "C",
          "element": "C",
          "coord": [
            -3.2151999473571777,
            -6.5233001708984375,
            -1.799299955368042
          ]
        },
        {
          "atom_index": 2977,
          "name": "O",
          "element": "O",
          "coord": [
            -3.2632999420166016,
            -6.4096999168396,
            -1.7969000339508057
          ]
        },
        {
          "atom_index": 2978,
          "name": "CB",
          "element": "C",
          "coord": [
            -3.147900104522705,
            -6.655799865722656,
            -1.6017999649047852
          ]
        },
        {
          "atom_index": 2979,
          "name": "CG1",
          "element": "C",
          "coord": [
            -3.187299966812134,
            -6.762499809265137,
            -1.4997999668121338
          ]
        },
        {
          "atom_index": 2980,
          "name": "CG2",
          "element": "C",
          "coord": [
            -3.112799882888794,
            -6.525599956512451,
            -1.531999945640564
          ]
        },
        {
          "atom_index": 2981,
          "name": "CD1",
          "element": "C",
          "coord": [
            -3.294100046157837,
            -6.719799995422363,
            -1.4036999940872192
          ]
        }
      ]
    },
    {
      "id": "A:387",
      "chain": "A",
      "resseq": 387,
      "icode": "",
      "resname": "TYR",
      "hetflag": " ",
      "sasa": 0.0,
      "atoms": [
        {
          "atom_index": 2982,
          "name": "N",
          "element": "N",
          "coord": [
            -3.1194000244140625,
            -6.559599876403809,
            -1.8839000463485718
          ]
        },
        {
          "atom_index": 2983,
          "name": "CA",
          "element": "C",
          "coord": [
            -3.0645999908447266,
            -6.46619987487793,
            -1.9811999797821045
          ]
        },
        {
          "atom_index": 2984,
          "name": "C",
          "element": "C",
          "coord": [
            -3.1712000370025635,
            -6.414100170135498,
            -2.076900005340576
          ]
        },
        {
          "atom_index": 2985,
          "name": "O",
          "element": "O",
          "coord": [
            -3.1684999465942383,
            -6.297599792480469,
            -2.1159000396728516
          ]
        },
        {
          "atom_index": 2986,
          "name": "CB",
          "element": "C",
          "coord": [
            -2.950200080871582,
            -6.532599925994873,
            -2.058500051498413
          ]
        },
        {
          "atom_index": 2987,
          "name": "CG",
          "element": "C",
          "coord": [
            -2.827399969100952,
            -6.556600093841553,
            -1.9730000495910645
          ]
        },
        {
          "atom_index": 2988,
          "name": "CD1",
          "element": "C",
          "coord": [
            -2.773400068283081,
            -6.684500217437744,
            -1.958400011062622
          ]
        },
        {
          "atom_index": 2989,
          "name": "CD2",
          "element": "C",
          "coord": [
            -2.767899990081787,
            -6.451600074768066,
            -1.902500033378601
          ]
        },
        {
          "atom_index": 2990,
          "name": "CE1",
          "element": "C",
          "coord": [
            -2.663300037384033,
            -6.707399845123291,
            -1.874899983406067
          ]
        },
        {
          "atom_index": 2991,
          "name": "CE2",
          "element": "C",
          "coord": [
            -2.658600091934204,
            -6.473199844360352,
            -1.8193000555038452
          ]
        },
        {
          "atom_index": 2992,
          "name": "CZ",
          "element": "C",
          "coord": [
            -2.6070001125335693,
            -6.60099983215332,
            -1.8055000305175781
          ]
        },
        {
          "atom_index": 2993,
          "name": "OH",
          "element": "O",
          "coord": [
            -2.5013999938964844,
            -6.622399806976318,
            -1.7197999954223633
          ]
        }
      ]
    },
    {
      "id": "A:388",
      "chain": "A",
      "resseq": 388,
      "icode": "",
      "resname": "GLU",
      "hetflag": " ",
      "sasa": 0.0,
      "atoms": [
        {
          "atom_index": 2994,
          "name": "N",
          "element": "N",
          "coord": [
            -3.265199899673462,
            -6.500100135803223,
            -2.114300012588501
          ]
        },
        {
          "atom_index": 2995,
          "name": "CA",
          "element": "C",
          "coord": [
            -3.3726999759674072,
            -6.459700107574463,
            -2.204699993133545
          ]
        },
        {
          "atom_index": 2996,
          "name": "C",
          "element": "C",
          "coord": [
            -3.462100028991699,
            -6.3541998863220215,
            -2.139400005340576
          ]
        },
        {
          "atom_index": 2997,
          "name": "O",
          "element": "O",
          "coord": [
            -3.506500005722046,
            -6.260000228881836,
            -2.2051000595092773
          ]
        },
        {
          "atom_index": 2998,
          "name": "CB",
          "element": "C",
          "coord": [
            -3.4556000232696533,
            -6.581500053405762,
            -2.2465999126434326
          ]
        },
        {
          "atom_index": 2999,
          "name": "CG",
          "element": "C",
          "coord": [
            -3.387500047683716,
            -6.668700218200684,
            -2.3517000675201416
          ]
        },
        {
          "atom_index": 3000,
          "name": "CD",
          "element": "C",
          "coord": [
            -3.460900068283081,
            -6.799200057983398,
            -2.37719988822937
          ]
        },
        {
          "atom_index": 3001,
          "name": "OE1",
          "element": "O",
          "coord": [
            -3.421299934387207,
            -6.872600078582764,
            -2.4700000286102295
          ]
        },
        {
          "atom_index": 3002,
          "name": "OE2",
          "element": "O",
          "coord": [
            -3.557800054550171,
            -6.828800201416016,
            -2.3041000366210938
          ]
        }
      ]
    },
    {
      "id": "A:389",
      "chain": "A",
      "resseq": 389,
      "icode": "",
      "resname": "GLU",
      "hetflag": " ",
      "sasa": 1.6395525932312012,
      "atoms": [
        {
          "atom_index": 3003,
          "name": "N",
          "element": "N",
          "coord": [
            -3.4879000186920166,
            -6.370100021362305,
            -2.0099000930786133
          ]
        },
        {
          "atom_index": 3004,
          "name": "CA",
          "element": "C",
          "coord": [
            -3.5703999996185303,
            -6.274400234222412,
            -1.937000036239624
          ]
        },
        {
          "atom_index": 3005,
          "name": "C",
          "element": "C",
          "coord": [
            -3.4967000484466553,
            -6.14139986038208,
            -1.9230999946594238
          ]
        },
        {
          "atom_index": 3006,
          "name": "O",
          "element": "O",
          "coord": [
            -3.5536999702453613,
            -6.035299777984619,
            -1.9492000341415405
          ]
        },
        {
          "atom_index": 3007,
          "name": "CB",
          "element": "C",
          "coord": [
            -3.6059999465942383,
            -6.328999996185303,
            -1.79830002784729
          ]
        },
        {
          "atom_index": 3008,
          "name": "CG",
          "element": "C",
          "coord": [
            -3.6940999031066895,
            -6.236199855804443,
            -1.715399980545044
          ]
        },
        {
          "atom_index": 3009,
          "name": "CD",
          "element": "C",
          "coord": [
            -3.8208000659942627,
            -6.193900108337402,
            -1.7890000343322754
          ]
        },
        {
          "atom_index": 3010,
          "name": "OE1",
          "element": "O",
          "coord": [
            -3.893699884414673,
            -6.282299995422363,
            -1.8387000560760498
          ]
        },
        {
          "atom_index": 3011,
          "name": "OE2",
          "element": "O",
          "coord": [
            -3.847599983215332,
            -6.072199821472168,
            -1.7970000505447388
          ]
        }
      ]
    },
    {
      "id": "A:390",
      "chain": "A",
      "resseq": 390,
      "icode": "",
      "resname": "TRP",
      "hetflag": " ",
      "sasa": 0.0,
      "atoms": [
        {
          "atom_index": 3012,
          "name": "N",
          "element": "N",
          "coord": [
            -3.369999885559082,
            -6.146999835968018,
            -1.8818000555038452
          ]
        },
        {
          "atom_index": 3013,
          "name": "CA",
          "element": "C",
          "coord": [
            -3.290800094604492,
            -6.025400161743164,
            -1.8672000169754028
          ]
        },
        {
          "atom_index": 3014,
          "name": "C",
          "element": "C",
          "coord": [
            -3.288100004196167,
            -5.953400135040283,
            -2.0006000995635986
          ]
        },
        {
          "atom_index": 3015,
          "name": "O",
          "element": "O",
          "coord": [
            -3.296799898147583,
            -5.831099987030029,
            -2.0058999061584473
          ]
        },
        {
          "atom_index": 3016,
          "name": "CB",
          "element": "C",
          "coord": [
            -3.147700071334839,
            -6.057600021362305,
            -1.8224999904632568
          ]
        },
        {
          "atom_index": 3017,
          "name": "CG",
          "element": "C",
          "coord": [
            -3.138700008392334,
            -6.110099792480469,
            -1.6822999715805054
          ]
        },
        {
          "atom_index": 3018,
          "name": "CD1",
          "element": "C",
          "coord": [
            -3.2411999702453613,
            -6.125899791717529,
            -1.593999981880188
          ]
        },
        {
          "atom_index": 3019,
          "name": "CD2",
          "element": "C",
          "coord": [
            -3.0204999446868896,
            -6.155300140380859,
            -1.6152000427246094
          ]
        },
        {
          "atom_index": 3020,
          "name": "NE1",
          "element": "N",
          "coord": [
            -3.194700002670288,
            -6.178400039672852,
            -1.476199984550476
          ]
        },
        {
          "atom_index": 3021,
          "name": "CE2",
          "element": "C",
          "coord": [
            -3.0594000816345215,
            -6.1975998878479,
            -1.486299991607666
          ]
        },
        {
          "atom_index": 3022,
          "name": "CE3",
          "element": "C",
          "coord": [
            -2.8852999210357666,
            -6.164400100708008,
            -1.6514999866485596
          ]
        },
        {
          "atom_index": 3023,
          "name": "CZ2",
          "element": "C",
          "coord": [
            -2.968100070953369,
            -6.248199939727783,
            -1.3932000398635864
          ]
        },
        {
          "atom_index": 3024,
          "name": "CZ3",
          "element": "C",
          "coord": [
            -2.794300079345703,
            -6.215000152587891,
            -1.558500051498413
          ]
        },
        {
          "atom_index": 3025,
          "name": "CH2",
          "element": "C",
          "coord": [
            -2.836400032043457,
            -6.256199836730957,
            -1.4311000108718872
          ]
        }
      ]
    },
    {
      "id": "A:391",
      "chain": "A",
      "resseq": 391,
      "icode": "",
      "resname": "ARG",
      "hetflag": " ",
      "sasa": 0.09679638594388962,
      "atoms": [
        {
          "atom_index": 3026,
          "name": "N",
          "element": "N",
          "coord": [
            -3.275399923324585,
            -6.030200004577637,
            -2.1084001064300537
          ]
        },
        {
          "atom_index": 3027,
          "name": "CA",
          "element": "C",
          "coord": [
            -3.274899959564209,
            -5.973199844360352,
            -2.2425999641418457
          ]
        },
        {
          "atom_index": 3028,
          "name": "C",
          "element": "C",
          "coord": [
            -3.4070000648498535,
            -5.899199962615967,
            -2.262500047683716
          ]
        },
        {
          "atom_index": 3029,
          "name": "O",
          "element": "O",
          "coord": [
            -3.4094998836517334,
            -5.783299922943115,
            -2.3041999340057373
          ]
        },
        {
          "atom_index": 3030,
          "name": "CB",
          "element": "C",
          "coord": [
            -3.2620999813079834,
            -6.084499835968018,
            -2.3469998836517334
          ]
        },
        {
          "atom_index": 3031,
          "name": "CG",
          "element": "C",
          "coord": [
            -3.306299924850464,
            -6.0447001457214355,
            -2.487600088119507
          ]
        },
        {
          "atom_index": 3032,
          "name": "CD",
          "element": "C",
          "coord": [
            -3.1886000633239746,
            -6.022600173950195,
            -2.5796000957489014
          ]
        },
        {
          "atom_index": 3033,
          "name": "NE",
          "element": "N",
          "coord": [
            -3.1089000701904297,
            -6.143799781799316,
            -2.5950000286102295
          ]
        },
        {
          "atom_index": 3034,
          "name": "CZ",
          "element": "C",
          "coord": [
            -2.998199939727783,
            -6.151000022888184,
            -2.668100118637085
          ]
        },
        {
          "atom_index": 3035,
          "name": "NH1",
          "element": "N",
          "coord": [
            -2.9314000606536865,
            -6.265100002288818,
            -2.676800012588501
          ]
        },
        {
          "atom_index": 3036,
          "name": "NH2",
          "element": "N",
          "coord": [
            -2.9547998905181885,
            -6.043600082397461,
            -2.732800006866455
          ]
        }
      ]
    },
    {
      "id": "A:392",
      "chain": "A",
      "resseq": 392,
      "icode": "",
      "resname": "ALA",
      "hetflag": " ",
      "sasa": 2.6493446826934814,
      "atoms": [
        {
          "atom_index": 3037,
          "name": "N",
          "element": "N",
          "coord": [
            -3.5164999961853027,
            -5.967700004577637,
            -2.2314000129699707
          ]
        },
        {
          "atom_index": 3038,
          "name": "CA",
          "element": "C",
          "coord": [
            -3.6498000621795654,
            -5.910200119018555,
            -2.2455999851226807
          ]
        },
        {
          "atom_index": 3039,
          "name": "C",
          "element": "C",
          "coord": [
            -3.6659998893737793,
            -5.7866997718811035,
            -2.157599925994873
          ]
        },
        {
          "atom_index": 3040,
          "name": "O",
          "element": "O",
          "coord": [
            -3.733799934387207,
            -5.691299915313721,
            -2.1960999965667725
          ]
        },
        {
          "atom_index": 3041,
          "name": "CB",
          "element": "C",
          "coord": [
            -3.7555999755859375,
            -6.014500141143799,
            -2.210200071334839
          ]
        }
      ]
    },
    {
      "id": "A:393",
      "chain": "A",
      "resseq": 393,
      "icode": "",
      "resname": "ARG",
      "hetflag": " ",
      "sasa": 0.8979106545448303,
      "atoms": [
        {
          "atom_index": 3042,
          "name": "N",
          "element": "N",
          "coord": [
            -3.6038999557495117,
            -5.788300037384033,
            -2.039799928665161
          ]
        },
        {
          "atom_index": 3043,
          "name": "CA",
          "element": "C",
          "coord": [
            -3.6120998859405518,
            -5.675099849700928,
            -1.94760000705719
          ]
        },
        {
          "atom_index": 3044,
          "name": "C",
          "element": "C",
          "coord": [
            -3.5313000679016113,
            -5.555799961090088,
            -1.9989999532699585
          ]
        },
        {
          "atom_index": 3045,
          "name": "O",
          "element": "O",
          "coord": [
            -3.536400079727173,
            -5.446899890899658,
            -1.9416999816894531
          ]
        },
        {
          "atom_index": 3046,
          "name": "CB",
          "element": "C",
          "coord": [
            -3.5624001026153564,
            -5.71560001373291,
            -1.8083000183105469
          ]
        },
        {
          "atom_index": 3047,
          "name": "CG",
          "element": "C",
          "coord": [
            -3.652600049972534,
            -5.815299987792969,
            -1.7353999614715576
          ]
        },
        {
          "atom_index": 3048,
          "name": "CD",
          "element": "C",
          "coord": [
            -3.7841999530792236,
            -5.751800060272217,
            -1.6929999589920044
          ]
        },
        {
          "atom_index": 3049,
          "name": "NE",
          "element": "N",
          "coord": [
            -3.7678000926971436,
            -5.65310001373291,
            -1.5858999490737915
          ]
        },
        {
          "atom_index": 3050,
          "name": "CZ",
          "element": "C",
          "coord": [
            -3.7490999698638916,
            -5.683499813079834,
            -1.4575999975204468
          ]
        },
        {
          "atom_index": 3051,
          "name": "NH1",
          "element": "N",
          "coord": [
            -3.7441999912261963,
            -5.810200214385986,
            -1.4187999963760376
          ]
        },
        {
          "atom_index": 3052,
          "name": "NH2",
          "element": "N",
          "coord": [
            -3.735300064086914,
            -5.586999893188477,
            -1.3680000305175781
          ]
        }
      ]
    },
    {
      "id": "A:394",
      "chain": "A",
      "resseq": 394,
      "icode": "",
      "resname": "GLY",
      "hetflag": " ",
      "sasa": 0.0,
      "atoms": [
        {
          "atom_index": 3053,
          "name": "N",
          "element": "N",
          "coord": [
            -3.456399917602539,
            -5.577400207519531,
            -2.106800079345703
          ]
        },
        {
          "atom_index": 3054,
          "name": "CA",
          "element": "C",
          "coord": [
            -3.3773000240325928,
            -5.4710001945495605,
            -2.1661999225616455
          ]
        },
        {
          "atom_index": 3055,
          "name": "C",
          "element": "C",
          "coord": [
            -3.2402000427246094,
            -5.447700023651123,
            -2.1054000854492188
          ]
        },
        {
          "atom_index": 3056,
          "name": "O",
          "element": "O",
          "coord": [
            -3.1912999153137207,
            -5.33489990234375,
            -2.1054000854492188
          ]
        }
      ]
    },
    {
      "id": "A:395",
      "chain": "A",
      "resseq": 395,
      "icode": "",
      "resname": "CYS",
      "hetflag": " ",
      "sasa": 0.0,
      "atoms": [
        {
          "atom_index": 3057,
          "name": "N",
          "element": "N",
          "coord": [
            -3.1763999462127686,
            -5.553699970245361,
            -2.0564000606536865
          ]
        },
        {
          "atom_index": 3058,
          "name": "CA",
          "element": "C",
          "coord": [
            -3.0452001094818115,
            -5.539700031280518,
            -1.9941999912261963
          ]
        },
        {
          "atom_index": 3059,
          "name": "C",
          "element": "C",
          "coord": [
            -2.936800003051758,
            -5.485499858856201,
            -2.086899995803833
          ]
        },
        {
          "atom_index": 3060,
          "name": "O",
          "element": "O",
          "coord": [
            -2.838599920272827,
            -5.428800106048584,
            -2.040299892425537
          ]
        },
        {
          "atom_index": 3061,
          "name": "CB",
          "element": "C",
          "coord": [
            -3.0002999305725098,
            -5.672900199890137,
            -1.9332000017166138
          ]
        },
        {
          "atom_index": 3062,
          "name": "SG",
          "element": "S",
          "coord": [
            -2.9730000495910645,
            -5.80709981918335,
            -2.049499988555908
          ]
        }
      ]
    },
    {
      "id": "A:396",
      "chain": "A",
      "resseq": 396,
      "icode": "",
      "resname": "GLU",
      "hetflag": " ",
      "sasa": 0.0,
      "atoms": [
        {
          "atom_index": 3063,
          "name": "N",
          "element": "N",
          "coord": [
            -2.954200029373169,
            -5.501299858093262,
            -2.217900037765503
          ]
        },
        {
          "atom_index": 3064,
          "name": "CA",
          "element": "C",
          "coord": [
            -2.8545000553131104,
            -5.451300144195557,
            -2.3120999336242676
          ]
        },
        {
          "atom_index": 3065,
          "name": "C",
          "element": "C",
          "coord": [
            -2.880500078201294,
            -5.306000232696533,
            -2.3498001098632812
          ]
        },
        {
          "atom_index": 3066,
          "name": "O",
          "element": "O",
          "coord": [
            -2.7892000675201416,
            -5.234799861907959,
            -2.3910000324249268
          ]
        },
        {
          "atom_index": 3067,
          "name": "CB",
          "element": "C",
          "coord": [
            -2.8536999225616455,
            -5.534900188446045,
            -2.440200090408325
          ]
        },
        {
          "atom_index": 3068,
          "name": "CG",
          "element": "C",
          "coord": [
            -2.8289999961853027,
            -5.6828999519348145,
            -2.421600103378296
          ]
        },
        {
          "atom_index": 3069,
          "name": "CD",
          "element": "C",
          "coord": [
            -2.813699960708618,
            -5.754499912261963,
            -2.554500102996826
          ]
        },
        {
          "atom_index": 3070,
          "name": "OE1",
          "element": "O",
          "coord": [
            -2.8801000118255615,
            -5.713399887084961,
            -2.651900053024292
          ]
        },
        {
          "atom_index": 3071,
          "name": "OE2",
          "element": "O",
          "coord": [
            -2.7363998889923096,
            -5.852099895477295,
            -2.5618999004364014
          ]
        }
      ]
    },
    {
      "id": "A:397",
      "chain": "A",
      "resseq": 397,
      "icode": "",
      "resname": "ASP",
      "hetflag": " ",
      "sasa": 0.03152985870838165,
      "atoms": [
        {
          "atom_index": 3072,
          "name": "N",
          "element": "N",
          "coord": [
            -3.0053000450134277,
            -5.262499809265137,
            -2.335599899291992
          ]
        },
        {
          "atom_index": 3073,
          "name": "CA",
          "element": "C",
          "coord": [
            -3.0439000129699707,
            -5.126500129699707,
            -2.3717000484466553
          ]
        },
        {
          "atom_index": 3074,
          "name": "C",
          "element": "C",
          "coord": [
            -3.0404999256134033,
            -5.027500152587891,
            -2.255500078201294
          ]
        },
        {
          "atom_index": 3075,
          "name": "O",
          "element": "O",
          "coord": [
            -3.1073999404907227,
            -5.046500205993652,
            -2.154400110244751
          ]
        },
        {
          "atom_index": 3076,
          "name": "CB",
          "element": "C",
          "coord": [
            -3.184299945831299,
            -5.127399921417236,
            -2.4328999519348145
          ]
        },
        {
          "atom_index": 3077,
          "name": "CG",
          "element": "C",
          "coord": [
            -3.221400022506714,
            -4.99459981918335,
            -2.494999885559082
          ]
        },
        {
          "atom_index": 3078,
          "name": "OD1",
          "element": "O",
          "coord": [
            -3.1981000900268555,
            -4.889999866485596,
            -2.4309000968933105
          ]
        },
        {
          "atom_index": 3079,
          "name": "OD2",
          "element": "O",
          "coord": [
            -3.274600028991699,
            -4.994500160217285,
            -2.6078999042510986
          ]
        }
      ]
    },
    {
      "id": "A:398",
      "chain": "A",
      "resseq": 398,
      "icode": "",
      "resname": "PRO",
      "hetflag": " ",
      "sasa": 0.0,
      "atoms": [
        {
          "atom_index": 3080,
          "name": "N",
          "element": "N",
          "coord": [
            -2.9635000228881836,
            -4.918799877166748,
            -2.270400047302246
          ]
        },
        {
          "atom_index": 3081,
          "name": "CA",
          "element": "C",
          "coord": [
            -2.9491000175476074,
            -4.814300060272217,
            -2.1689000129699707
          ]
        },
        {
          "atom_index": 3082,
          "name": "C",
          "element": "C",
          "coord": [
            -3.08240008354187,
            -4.7505998611450195,
            -2.1280999183654785
          ]
        },
        {
          "atom_index": 3083,
          "name": "O",
          "element": "O",
          "coord": [
            -3.102400064468384,
            -4.71619987487793,
            -2.0118000507354736
          ]
        },
        {
          "atom_index": 3084,
          "name": "CB",
          "element": "C",
          "coord": [
            -2.8571999073028564,
            -4.712699890136719,
            -2.236299991607666
          ]
        },
        {
          "atom_index": 3085,
          "name": "CG",
          "element": "C",
          "coord": [
            -2.7797000408172607,
            -4.7947001457214355,
            -2.3338000774383545
          ]
        },
        {
          "atom_index": 3086,
          "name": "CD",
          "element": "C",
          "coord": [
            -2.884000062942505,
            -4.886199951171875,
            -2.390000104904175
          ]
        }
      ]
    },
    {
      "id": "A:399",
      "chain": "A",
      "resseq": 399,
      "icode": "",
      "resname": "SER",
      "hetflag": " ",
      "sasa": 4.207549095153809,
      "atoms": [
        {
          "atom_index": 3087,
          "name": "N",
          "element": "N",
          "coord": [
            -3.173099994659424,
            -4.735000133514404,
            -2.2242000102996826
          ]
        },
        {
          "atom_index": 3088,
          "name": "CA",
          "element": "C",
          "coord": [
            -3.303100109100342,
            -4.673299789428711,
            -2.1970999240875244
          ]
        },
        {
          "atom_index": 3089,
          "name": "C",
          "element": "C",
          "coord": [
            -3.39739990234375,
            -4.7617998123168945,
            -2.1157000064849854
          ]
        },
        {
          "atom_index": 3090,
          "name": "O",
          "element": "O",
          "coord": [
            -3.499799966812134,
            -4.714700222015381,
            -2.0653998851776123
          ]
        },
        {
          "atom_index": 3091,
          "name": "CB",
          "element": "C",
          "coord": [
            -3.371299982070923,
            -4.634900093078613,
            -2.3287999629974365
          ]
        },
        {
          "atom_index": 3092,
          "name": "OG",
          "element": "O",
          "coord": [
            -3.4107000827789307,
            -4.750500202178955,
            -2.400700092315674
          ]
        }
      ]
    },
    {
      "id": "A:400",
      "chain": "A",
      "resseq": 400,
      "icode": "",
      "resname": "SER",
      "hetflag": " ",
      "sasa": 0.5360075831413269,
      "atoms": [
        {
          "atom_index": 3093,
          "name": "N",
          "element": "N",
          "coord": [
            -3.3629000186920166,
            -4.889599800109863,
            -2.102400064468384
          ]
        },
        {
          "atom_index": 3094,
          "name": "CA",
          "element": "C",
          "coord": [
            -3.4458999633789062,
            -4.983799934387207,
            -2.02810001373291
          ]
        },
        {
          "atom_index": 3095,
          "name": "C",
          "element": "C",
          "coord": [
            -3.451900005340576,
            -4.950200080871582,
            -1.8803999423980713
          ]
        },
        {
          "atom_index": 3096,
          "name": "O",
          "element": "O",
          "coord": [
            -3.5534000396728516,
            -4.9730000495910645,
            -1.8149000406265259
          ]
        },
        {
          "atom_index": 3097,
          "name": "CB",
          "element": "C",
          "coord": [
            -3.391400098800659,
            -5.125899791717529,
            -2.0429000854492188
          ]
        },
        {
          "atom_index": 3098,
          "name": "OG",
          "element": "O",
          "coord": [
            -3.2730000019073486,
            -5.142600059509277,
            -1.9658000469207764
          ]
        }
      ]
    },
    {
      "id": "A:401",
      "chain": "A",
      "resseq": 401,
      "icode": "",
      "resname": "GLY",
      "hetflag": " ",
      "sasa": 0.0,
      "atoms": [
        {
          "atom_index": 3099,
          "name": "N",
          "element": "N",
          "coord": [
            -3.3422999382019043,
            -4.896599769592285,
            -1.8279999494552612
          ]
        },
        {
          "atom_index": 3100,
          "name": "CA",
          "element": "C",
          "coord": [
            -3.3373000621795654,
            -4.863699913024902,
            -1.686900019645691
          ]
        },
        {
          "atom_index": 3101,
          "name": "C",
          "element": "C",
          "coord": [
            -3.327199935913086,
            -4.991700172424316,
            -1.6060999631881714
          ]
        },
        {
          "atom_index": 3102,
          "name": "O",
          "element": "O",
          "coord": [
            -3.358599901199341,
            -4.994900226593018,
            -1.4872000217437744
          ]
        }
      ]
    },
    {
      "id": "A:402",
      "chain": "A",
      "resseq": 402,
      "icode": "",
      "resname": "PHE",
      "hetflag": " ",
      "sasa": 0.0,
      "atoms": [
        {
          "atom_index": 3103,
          "name": "N",
          "element": "N",
          "coord": [
            -3.281100034713745,
            -5.098100185394287,
            -1.670699954032898
          ]
        },
        {
          "atom_index": 3104,
          "name": "CA",
          "element": "C",
          "coord": [
            -3.2695000171661377,
            -5.226900100708008,
            -1.6044000387191772
          ]
        },
        {
          "atom_index": 3105,
          "name": "C",
          "element": "C",
          "coord": [
            -3.128700017929077,
            -5.285900115966797,
            -1.5995999574661255
          ]
        },
        {
          "atom_index": 3106,
          "name": "O",
          "element": "O",
          "coord": [
            -3.0553998947143555,
            -5.284200191497803,
            -1.6985000371932983
          ]
        },
        {
          "atom_index": 3107,
          "name": "CB",
          "element": "C",
          "coord": [
            -3.361599922180176,
            -5.327400207519531,
            -1.6728999614715576
          ]
        },
        {
          "atom_index": 3108,
          "name": "CG",
          "element": "C",
          "coord": [
            -3.348400115966797,
            -5.467400074005127,
            -1.620300054550171
          ]
        },
        {
          "atom_index": 3109,
          "name": "CD1",
          "element": "C",
          "coord": [
            -3.4094998836517334,
            -5.504499912261963,
            -1.5009000301361084
          ]
        },
        {
          "atom_index": 3110,
          "name": "CD2",
          "element": "C",
          "coord": [
            -3.273699998855591,
            -5.561999797821045,
            -1.6895999908447266
          ]
        },
        {
          "atom_index": 3111,
          "name": "CE1",
          "element": "C",
          "coord": [
            -3.3965001106262207,
            -5.633800029754639,
            -1.4515000581741333
          ]
        },
        {
          "atom_index": 3112,
          "name": "CE2",
          "element": "C",
          "coord": [
            -3.259999990463257,
            -5.691299915313721,
            -1.6411000490188599
          ]
        },
        {
          "atom_index": 3113,
          "name": "CZ",
          "element": "C",
          "coord": [
            -3.321500062942505,
            -5.72730016708374,
            -1.5218000411987305
          ]
        }
      ]
    },
    {
      "id": "A:403",
      "chain": "A",
      "resseq": 403,
      "icode": "",
      "resname": "ILE",
      "hetflag": " ",
      "sasa": 0.0,
      "atoms": [
        {
          "atom_index": 3114,
          "name": "N",
          "element": "N",
          "coord": [
            -3.093600034713745,
            -5.338900089263916,
            -1.4830000400543213
          ]
        },
        {
          "atom_index": 3115,
          "name": "CA",
          "element": "C",
          "coord": [
            -2.96589994430542,
            -5.405700206756592,
            -1.4606000185012817
          ]
        },
        {
          "atom_index": 3116,
          "name": "C",
          "element": "C",
          "coord": [
            -3.0058999061584473,
            -5.535399913787842,
            -1.3902000188827515
          ]
        },
        {
          "atom_index": 3117,
          "name": "O",
          "element": "O",
          "coord": [
            -3.082900047302246,
            -5.53249979019165,
            -1.2943999767303467
          ]
        },
        {
          "atom_index": 3118,
          "name": "CB",
          "element": "C",
          "coord": [
            -2.871799945831299,
            -5.321400165557861,
            -1.371000051498413
          ]
        },
        {
          "atom_index": 3119,
          "name": "CG1",
          "element": "C",
          "coord": [
            -2.828200101852417,
            -5.1956000328063965,
            -1.4467999935150146
          ]
        },
        {
          "atom_index": 3120,
          "name": "CG2",
          "element": "C",
          "coord": [
            -2.749500036239624,
            -5.403299808502197,
            -1.3319000005722046
          ]
        },
        {
          "atom_index": 3121,
          "name": "CD1",
          "element": "C",
          "coord": [
            -2.743799924850464,
            -5.099100112915039,
            -1.3650000095367432
          ]
        }
      ]
    },
    {
      "id": "A:404",
      "chain": "A",
      "resseq": 404,
      "icode": "",
      "resname": "PRO",
      "hetflag": " ",
      "sasa": 0.0,
      "atoms": [
        {
          "atom_index": 3122,
          "name": "N",
          "element": "N",
          "coord": [
            -2.956199884414673,
            -5.650899887084961,
            -1.4381999969482422
          ]
        },
        {
          "atom_index": 3123,
          "name": "CA",
          "element": "C",
          "coord": [
            -2.9881999492645264,
            -5.7820000648498535,
            -1.3799999952316284
          ]
        },
        {
          "atom_index": 3124,
          "name": "C",
          "element": "C",
          "coord": [
            -2.988100051879883,
            -5.780200004577637,
            -1.228600025177002
          ]
        },
        {
          "atom_index": 3125,
          "name": "O",
          "element": "O",
          "coord": [
            -3.0560998916625977,
            -5.859300136566162,
            -1.1632000207901
          ]
        },
        {
          "atom_index": 3126,
          "name": "CB",
          "element": "C",
          "coord": [
            -2.8803000450134277,
            -5.872399806976318,
            -1.438099980354309
          ]
        },
        {
          "atom_index": 3127,
          "name": "CG",
          "element": "C",
          "coord": [
            -2.8592000007629395,
            -5.813600063323975,
            -1.5729000568389893
          ]
        },
        {
          "atom_index": 3128,
          "name": "CD",
          "element": "C",
          "coord": [
            -2.8531999588012695,
            -5.66510009765625,
            -1.5426000356674194
          ]
        }
      ]
    },
    {
      "id": "A:405",
      "chain": "A",
      "resseq": 405,
      "icode": "",
      "resname": "LEU",
      "hetflag": " ",
      "sasa": 0.0,
      "atoms": [
        {
          "atom_index": 3129,
          "name": "N",
          "element": "N",
          "coord": [
            -2.9098000526428223,
            -5.688399791717529,
            -1.1746000051498413
          ]
        },
        {
          "atom_index": 3130,
          "name": "CA",
          "element": "C",
          "coord": [
            -2.8977999687194824,
            -5.669300079345703,
            -1.0313999652862549
          ]
        },
        {
          "atom_index": 3131,
          "name": "C",
          "element": "C",
          "coord": [
            -3.0380001068115234,
            -5.661399841308594,
            -0.9715999960899353
          ]
        },
        {
          "atom_index": 3132,
          "name": "O",
          "element": "O",
          "coord": [
            -3.0671000480651855,
            -5.721099853515625,
            -0.8679999709129333
          ]
        },
        {
          "atom_index": 3133,
          "name": "CB",
          "element": "C",
          "coord": [
            -2.823699951171875,
            -5.538400173187256,
            -1.0078999996185303
          ]
        },
        {
          "atom_index": 3134,
          "name": "CG",
          "element": "C",
          "coord": [
            -2.7446999549865723,
            -5.515900135040283,
            -0.8809000253677368
          ]
        },
        {
          "atom_index": 3135,
          "name": "CD1",
          "element": "C",
          "coord": [
            -2.648200035095215,
            -5.631899833679199,
            -0.8565000295639038
          ]
        },
        {
          "atom_index": 3136,
          "name": "CD2",
          "element": "C",
          "coord": [
            -2.6698999404907227,
            -5.3846001625061035,
            -0.8980000019073486
          ]
        }
      ]
    },
    {
      "id": "A:406",
      "chain": "A",
      "resseq": 406,
      "icode": "",
      "resname": "MET",
      "hetflag": " ",
      "sasa": 0.0,
      "atoms": [
        {
          "atom_index": 3137,
          "name": "N",
          "element": "N",
          "coord": [
            -3.1242001056671143,
            -5.586699962615967,
            -1.0394999980926514
          ]
        },
        {
          "atom_index": 3138,
          "name": "CA",
          "element": "C",
          "coord": [
            -3.2623000144958496,
            -5.566500186920166,
            -0.9976999759674072
          ]
        },
        {
          "atom_index": 3139,
          "name": "C",
          "element": "C",
          "coord": [
            -3.3427000045776367,
            -5.695499897003174,
            -0.9930999875068665
          ]
        },
        {
          "atom_index": 3140,
          "name": "O",
          "element": "O",
          "coord": [
            -3.4328999519348145,
            -5.710299968719482,
            -0.9104999899864197
          ]
        },
        {
          "atom_index": 3141,
          "name": "CB",
          "element": "C",
          "coord": [
            -3.3290998935699463,
            -5.4664998054504395,
            -1.0918999910354614
          ]
        },
        {
          "atom_index": 3142,
          "name": "CG",
          "element": "C",
          "coord": [
            -3.275599956512451,
            -5.325500011444092,
            -1.0765000581741333
          ]
        },
        {
          "atom_index": 3143,
          "name": "SD",
          "element": "S",
          "coord": [
            -3.3004000186920166,
            -5.2220001220703125,
            -1.222000002861023
          ]
        },
        {
          "atom_index": 3144,
          "name": "CE",
          "element": "C",
          "coord": [
            -3.4707000255584717,
            -5.258900165557861,
            -1.2617000341415405
          ]
        }
      ]
    },
    {
      "id": "A:407",
      "chain": "A",
      "resseq": 407,
      "icode": "",
      "resname": "TRP",
      "hetflag": " ",
      "sasa": 0.0,
      "atoms": [
        {
          "atom_index": 3145,
          "name": "N",
          "element": "N",
          "coord": [
            -3.3097000122070312,
            -5.78879976272583,
            -1.0819000005722046
          ]
        },
        {
          "atom_index": 3146,
          "name": "CA",
          "element": "C",
          "coord": [
            -3.3785998821258545,
            -5.916999816894531,
            -1.0879000425338745
          ]
        },
        {
          "atom_index": 3147,
          "name": "C",
          "element": "C",
          "coord": [
            -3.3498001098632812,
            -5.998600006103516,
            -0.9620000123977661
          ]
        },
        {
          "atom_index": 3148,
          "name": "O",
          "element": "O",
          "coord": [
            -3.4375998973846436,
            -6.067500114440918,
            -0.9106000065803528
          ]
        },
        {
          "atom_index": 3149,
          "name": "CB",
          "element": "C",
          "coord": [
            -3.333400011062622,
            -5.995100021362305,
            -1.2115000486373901
          ]
        },
        {
          "atom_index": 3150,
          "name": "CG",
          "element": "C",
          "coord": [
            -3.3970999717712402,
            -6.130000114440918,
            -1.2257000207901
          ]
        },
        {
          "atom_index": 3151,
          "name": "CD1",
          "element": "C",
          "coord": [
            -3.517400026321411,
            -6.158599853515625,
            -1.2841999530792236
          ]
        },
        {
          "atom_index": 3152,
          "name": "CD2",
          "element": "C",
          "coord": [
            -3.3434998989105225,
            -6.254799842834473,
            -1.180899977684021
          ]
        },
        {
          "atom_index": 3153,
          "name": "NE1",
          "element": "N",
          "coord": [
            -3.541599988937378,
            -6.293799877166748,
            -1.2788000106811523
          ]
        },
        {
          "atom_index": 3154,
          "name": "CE2",
          "element": "C",
          "coord": [
            -3.436500072479248,
            -6.355199813842773,
            -1.21589994430542
          ]
        },
        {
          "atom_index": 3155,
          "name": "CE3",
          "element": "C",
          "coord": [
            -3.225600004196167,
            -6.2916998863220215,
            -1.114400029182434
          ]
        },
        {
          "atom_index": 3156,
          "name": "CZ2",
          "element": "C",
          "coord": [
            -3.415299892425537,
            -6.490499973297119,
            -1.1868000030517578
          ]
        },
        {
          "atom_index": 3157,
          "name": "CZ3",
          "element": "C",
          "coord": [
            -3.204400062561035,
            -6.426300048828125,
            -1.0852999687194824
          ]
        },
        {
          "atom_index": 3158,
          "name": "CH2",
          "element": "C",
          "coord": [
            -3.2988998889923096,
            -6.523900032043457,
            -1.1216000318527222
          ]
        }
      ]
    },
    {
      "id": "A:408",
      "chain": "A",
      "resseq": 408,
      "icode": "",
      "resname": "PHE",
      "hetflag": " ",
      "sasa": 0.0,
      "atoms": [
        {
          "atom_index": 3159,
          "name": "N",
          "element": "N",
          "coord": [
            -3.226099967956543,
            -5.991700172424316,
            -0.9132999777793884
          ]
        },
        {
          "atom_index": 3160,
          "name": "CA",
          "element": "C",
          "coord": [
            -3.189199924468994,
            -6.065000057220459,
            -0.7925999760627747
          ]
        },
        {
          "atom_index": 3161,
          "name": "C",
          "element": "C",
          "coord": [
            -3.265500068664551,
            -6.01170015335083,
            -0.671500027179718
          ]
        },
        {
          "atom_index": 3162,
          "name": "O",
          "element": "O",
          "coord": [
            -3.3046000003814697,
            -6.0879998207092285,
            -0.5834000110626221
          ]
        },
        {
          "atom_index": 3163,
          "name": "CB",
          "element": "C",
          "coord": [
            -3.038300037384033,
            -6.055200099945068,
            -0.7666000127792358
          ]
        },
        {
          "atom_index": 3164,
          "name": "CG",
          "element": "C",
          "coord": [
            -2.9553000926971436,
            -6.143199920654297,
            -0.8557999730110168
          ]
        },
        {
          "atom_index": 3165,
          "name": "CD1",
          "element": "C",
          "coord": [
            -2.938800096511841,
            -6.11269998550415,
            -0.9904999732971191
          ]
        },
        {
          "atom_index": 3166,
          "name": "CD2",
          "element": "C",
          "coord": [
            -2.894200086593628,
            -6.257400035858154,
            -0.8048999905586243
          ]
        },
        {
          "atom_index": 3167,
          "name": "CE1",
          "element": "C",
          "coord": [
            -2.862299919128418,
            -6.194699764251709,
            -1.0736000537872314
          ]
        },
        {
          "atom_index": 3168,
          "name": "CE2",
          "element": "C",
          "coord": [
            -2.8176000118255615,
            -6.340199947357178,
            -0.8870000243186951
          ]
        },
        {
          "atom_index": 3169,
          "name": "CZ",
          "element": "C",
          "coord": [
            -2.8017001152038574,
            -6.308599948883057,
            -1.0219000577926636
          ]
        }
      ]
    },
    {
      "id": "A:409",
      "chain": "A",
      "resseq": 409,
      "icode": "",
      "resname": "ILE",
      "hetflag": " ",
      "sasa": 0.29038915038108826,
      "atoms": [
        {
          "atom_index": 3170,
          "name": "N",
          "element": "N",
          "coord": [
            -3.2860000133514404,
            -5.88040018081665,
            -0.6675999760627747
          ]
        },
        {
          "atom_index": 3171,
          "name": "CA",
          "element": "C",
          "coord": [
            -3.358799934387207,
            -5.817800045013428,
            -0.5579000115394592
          ]
        },
        {
          "atom_index": 3172,
          "name": "C",
          "element": "C",
          "coord": [
            -3.5027999877929688,
            -5.868800163269043,
            -0.558899998664856
          ]
        },
        {
          "atom_index": 3173,
          "name": "O",
          "element": "O",
          "coord": [
            -3.551100015640259,
            -5.924900054931641,
            -0.4603999853134155
          ]
        },
        {
          "atom_index": 3174,
          "name": "CB",
          "element": "C",
          "coord": [
            -3.3626999855041504,
            -5.663700103759766,
            -0.5726000070571899
          ]
        },
        {
          "atom_index": 3175,
          "name": "CG1",
          "element": "C",
          "coord": [
            -3.2209999561309814,
            -5.605999946594238,
            -0.5726000070571899
          ]
        },
        {
          "atom_index": 3176,
          "name": "CG2",
          "element": "C",
          "coord": [
            -3.444999933242798,
            -5.60290002822876,
            -0.460099995136261
          ]
        },
        {
          "atom_index": 3177,
          "name": "CD1",
          "element": "C",
          "coord": [
            -3.1466000080108643,
            -5.62529993057251,
            -0.4433000087738037
          ]
        }
      ]
    },
    {
      "id": "A:410",
      "chain": "A",
      "resseq": 410,
      "icode": "",
      "resname": "GLU",
      "hetflag": " ",
      "sasa": 3.382521867752075,
      "atoms": [
        {
          "atom_index": 3178,
          "name": "N",
          "element": "N",
          "coord": [
            -3.5694000720977783,
            -5.8495001792907715,
            -0.6722999811172485
          ]
        },
        {
          "atom_index": 3179,
          "name": "CA",
          "element": "C",
          "coord": [
            -3.7083001136779785,
            -5.890100002288818,
            -0.690500020980835
          ]
        },
        {
          "atom_index": 3180,
          "name": "C",
          "element": "C",
          "coord": [
            -3.732800006866455,
            -6.035299777984619,
            -0.6527000069618225
          ]
        },
        {
          "atom_index": 3181,
          "name": "O",
          "element": "O",
          "coord": [
            -3.8329999446868896,
            -6.067599773406982,
            -0.5885999798774719
          ]
        },
        {
          "atom_index": 3182,
          "name": "CB",
          "element": "C",
          "coord": [
            -3.75,
            -5.868500232696533,
            -0.8361999988555908
          ]
        },
        {
          "atom_index": 3183,
          "name": "CG",
          "element": "C",
          "coord": [
            -3.720900058746338,
            -5.729100227355957,
            -0.8877999782562256
          ]
        },
        {
          "atom_index": 3184,
          "name": "CD",
          "element": "C",
          "coord": [
            -3.734100103378296,
            -5.718200206756592,
            -1.038699984550476
          ]
        },
        {
          "atom_index": 3185,
          "name": "OE1",
          "element": "O",
          "coord": [
            -3.7253000736236572,
            -5.8225998878479,
            -1.1073999404907227
          ]
        },
        {
          "atom_index": 3186,
          "name": "OE2",
          "element": "O",
          "coord": [
            -3.7511000633239746,
            -5.604800224304199,
            -1.0886000394821167
          ]
        }
      ]
    },
    {
      "id": "A:411",
      "chain": "A",
      "resseq": 411,
      "icode": "",
      "resname": "ASN",
      "hetflag": " ",
      "sasa": 1.4503735303878784,
      "atoms": [
        {
          "atom_index": 3187,
          "name": "N",
          "element": "N",
          "coord": [
            -3.6410999298095703,
            -6.122600078582764,
            -0.6929000020027161
          ]
        },
        {
          "atom_index": 3188,
          "name": "CA",
          "element": "C",
          "coord": [
            -3.6549999713897705,
            -6.264599800109863,
            -0.6646000146865845
          ]
        },
        {
          "atom_index": 3189,
          "name": "C",
          "element": "C",
          "coord": [
            -3.5840001106262207,
            -6.308800220489502,
            -0.5375000238418579
          ]
        },
        {
          "atom_index": 3190,
          "name": "O",
          "element": "O",
          "coord": [
            -3.5634000301361084,
            -6.427800178527832,
            -0.5149000287055969
          ]
        },
        {
          "atom_index": 3191,
          "name": "CB",
          "element": "C",
          "coord": [
            -3.606600046157837,
            -6.345300197601318,
            -0.7847999930381775
          ]
        },
        {
          "atom_index": 3192,
          "name": "CG",
          "element": "C",
          "coord": [
            -3.696000099182129,
            -6.327099800109863,
            -0.9057000279426575
          ]
        },
        {
          "atom_index": 3193,
          "name": "OD1",
          "element": "O",
          "coord": [
            -3.8092000484466553,
            -6.375800132751465,
            -0.90829998254776
          ]
        },
        {
          "atom_index": 3194,
          "name": "ND2",
          "element": "N",
          "coord": [
            -3.646699905395508,
            -6.255199909210205,
            -1.006100058555603
          ]
        }
      ]
    },
    {
      "id": "A:412",
      "chain": "A",
      "resseq": 412,
      "icode": "",
      "resname": "ASN",
      "hetflag": " ",
      "sasa": 1.7477385997772217,
      "atoms": [
        {
          "atom_index": 3195,
          "name": "N",
          "element": "N",
          "coord": [
            -3.5478999614715576,
            -6.211299896240234,
            -0.4546999931335449
          ]
        },
        {
          "atom_index": 3196,
          "name": "CA",
          "element": "C",
          "coord": [
            -3.481800079345703,
            -6.237100124359131,
            -0.32760000228881836
          ]
        },
        {
          "atom_index": 3197,
          "name": "C",
          "element": "C",
          "coord": [
            -3.3729000091552734,
            -6.343900203704834,
            -0.33730000257492065
          ]
        },
        {
          "atom_index": 3198,
          "name": "O",
          "element": "O",
          "coord": [
            -3.3852999210357666,
            -6.453700065612793,
            -0.2827000021934509
          ]
        },
        {
          "atom_index": 3199,
          "name": "CB",
          "element": "C",
          "coord": [
            -3.586699962615967,
            -6.276400089263916,
            -0.2224999964237213
          ]
        },
        {
          "atom_index": 3200,
          "name": "CG",
          "element": "C",
          "coord": [
            -3.526099920272827,
            -6.302800178527832,
            -0.08630000054836273
          ]
        },
        {
          "atom_index": 3201,
          "name": "OD1",
          "element": "O",
          "coord": [
            -3.486299991607666,
            -6.41510009765625,
            -0.05550000071525574
          ]
        },
        {
          "atom_index": 3202,
          "name": "ND2",
          "element": "N",
          "coord": [
            -3.517699956893921,
            -6.19890022277832,
            -0.003800000064074993
          ]
        }
      ]
    },
    {
      "id": "A:413",
      "chain": "A",
      "resseq": 413,
      "icode": "",
      "resname": "HIS",
      "hetflag": " ",
      "sasa": 0.1266074925661087,
      "atoms": [
        {
          "atom_index": 3203,
          "name": "N",
          "element": "N",
          "coord": [
            -3.2660999298095703,
            -6.310100078582764,
            -0.4083999991416931
          ]
        },
        {
          "atom_index": 3204,
          "name": "CA",
          "element": "C",
          "coord": [
            -3.152400016784668,
            -6.399700164794922,
            -0.4260999858379364
          ]
        },
        {
          "atom_index": 3205,
          "name": "C",
          "element": "C",
          "coord": [
            -3.0269999504089355,
            -6.322700023651123,
            -0.3880999982357025
          ]
        },
        {
          "atom_index": 3206,
          "name": "O",
          "element": "O",
          "coord": [
            -2.953399896621704,
            -6.276100158691406,
            -0.4745999872684479
          ]
        },
        {
          "atom_index": 3207,
          "name": "CB",
          "element": "C",
          "coord": [
            -3.143199920654297,
            -6.445000171661377,
            -0.5717999935150146
          ]
        },
        {
          "atom_index": 3208,
          "name": "CG",
          "element": "C",
          "coord": [
            -3.246000051498413,
            -6.546599864959717,
            -0.6104000210762024
          ]
        },
        {
          "atom_index": 3209,
          "name": "ND1",
          "element": "N",
          "coord": [
            -3.296600103378296,
            -6.556399822235107,
            -0.7383000254631042
          ]
        },
        {
          "atom_index": 3210,
          "name": "CD2",
          "element": "C",
          "coord": [
            -3.305299997329712,
            -6.645299911499023,
            -0.5390999913215637
          ]
        },
        {
          "atom_index": 3211,
          "name": "CE1",
          "element": "C",
          "coord": [
            -3.382699966430664,
            -6.656300067901611,
            -0.7440000176429749
          ]
        },
        {
          "atom_index": 3212,
          "name": "NE2",
          "element": "N",
          "coord": [
            -3.389699935913086,
            -6.711900234222412,
            -0.6244999766349792
          ]
        }
      ]
    },
    {
      "id": "A:414",
      "chain": "A",
      "resseq": 414,
      "icode": "",
      "resname": "PRO",
      "hetflag": " ",
      "sasa": 0.0,
      "atoms": [
        {
          "atom_index": 3213,
          "name": "N",
          "element": "N",
          "coord": [
            -3.0016000270843506,
            -6.307199954986572,
            -0.2572999894618988
          ]
        },
        {
          "atom_index": 3214,
          "name": "CA",
          "element": "C",
          "coord": [
            -2.8828001022338867,
            -6.234000205993652,
            -0.2125999927520752
          ]
        },
        {
          "atom_index": 3215,
          "name": "C",
          "element": "C",
          "coord": [
            -2.7504000663757324,
            -6.291299819946289,
            -0.2615000009536743
          ]
        },
        {
          "atom_index": 3216,
          "name": "O",
          "element": "O",
          "coord": [
            -2.734499931335449,
            -6.412399768829346,
            -0.2754000127315521
          ]
        },
        {
          "atom_index": 3217,
          "name": "CB",
          "element": "C",
          "coord": [
            -2.894700050354004,
            -6.2368998527526855,
            -0.059700001031160355
          ]
        },
        {
          "atom_index": 3218,
          "name": "CG",
          "element": "C",
          "coord": [
            -2.9774999618530273,
            -6.359399795532227,
            -0.03269999846816063
          ]
        },
        {
          "atom_index": 3219,
          "name": "CD",
          "element": "C",
          "coord": [
            -3.0806000232696533,
            -6.354800224304199,
            -0.14229999482631683
          ]
        }
      ]
    },
    {
      "id": "A:415",
      "chain": "A",
      "resseq": 415,
      "icode": "",
      "resname": "ILE",
      "hetflag": " ",
      "sasa": 0.0,
      "atoms": [
        {
          "atom_index": 3220,
          "name": "N",
          "element": "N",
          "coord": [
            -2.656399965286255,
            -6.201700210571289,
            -0.28870001435279846
          ]
        },
        {
          "atom_index": 3221,
          "name": "CA",
          "element": "C",
          "coord": [
            -2.5236001014709473,
            -6.239999771118164,
            -0.33390000462532043
          ]
        },
        {
          "atom_index": 3222,
          "name": "C",
          "element": "C",
          "coord": [
            -2.427500009536743,
            -6.212900161743164,
            -0.21930000185966492
          ]
        },
        {
          "atom_index": 3223,
          "name": "O",
          "element": "O",
          "coord": [
            -2.4179000854492188,
            -6.100100040435791,
            -0.1712000072002411
          ]
        },
        {
          "atom_index": 3224,
          "name": "CB",
          "element": "C",
          "coord": [
            -2.479300022125244,
            -6.157299995422363,
            -0.45570001006126404
          ]
        },
        {
          "atom_index": 3225,
          "name": "CG1",
          "element": "C",
          "coord": [
            -2.573199987411499,
            -6.183599948883057,
            -0.572700023651123
          ]
        },
        {
          "atom_index": 3226,
          "name": "CG2",
          "element": "C",
          "coord": [
            -2.335400104522705,
            -6.192399978637695,
            -0.4934000074863434
          ]
        },
        {
          "atom_index": 3227,
          "name": "CD1",
          "element": "C",
          "coord": [
            -2.5429000854492188,
            -6.099800109863281,
            -0.6941999793052673
          ]
        }
      ]
    },
    {
      "id": "A:416",
      "chain": "A",
      "resseq": 416,
      "icode": "",
      "resname": "TYR",
      "hetflag": " ",
      "sasa": 0.0,
      "atoms": [
        {
          "atom_index": 3228,
          "name": "N",
          "element": "N",
          "coord": [
            -2.357100009918213,
            -6.316500186920166,
            -0.1754000037908554
          ]
        },
        {
          "atom_index": 3229,
          "name": "CA",
          "element": "C",
          "coord": [
            -2.2618000507354736,
            -6.302199840545654,
            -0.06599999964237213
          ]
        },
        {
          "atom_index": 3230,
          "name": "C",
          "element": "C",
          "coord": [
            -2.119499921798706,
            -6.311299800872803,
            -0.11840000003576279
          ]
        },
        {
          "atom_index": 3231,
          "name": "O",
          "element": "O",
          "coord": [
            -2.097100019454956,
            -6.35260009765625,
            -0.23170000314712524
          ]
        },
        {
          "atom_index": 3232,
          "name": "CB",
          "element": "C",
          "coord": [
            -2.2829999923706055,
            -6.412399768829346,
            0.038100000470876694
          ]
        },
        {
          "atom_index": 3233,
          "name": "CG",
          "element": "C",
          "coord": [
            -2.4207000732421875,
            -6.410999774932861,
            0.0997999981045723
          ]
        },
        {
          "atom_index": 3234,
          "name": "CD1",
          "element": "C",
          "coord": [
            -2.5185999870300293,
            -6.501999855041504,
            0.05950000137090683
          ]
        },
        {
          "atom_index": 3235,
          "name": "CD2",
          "element": "C",
          "coord": [
            -2.453399896621704,
            -6.317699909210205,
            0.19789999723434448
          ]
        },
        {
          "atom_index": 3236,
          "name": "CE1",
          "element": "C",
          "coord": [
            -2.646699905395508,
            -6.499800205230713,
            0.11640000343322754
          ]
        },
        {
          "atom_index": 3237,
          "name": "CE2",
          "element": "C",
          "coord": [
            -2.580199956893921,
            -6.314300060272217,
            0.2549999952316284
          ]
        },
        {
          "atom_index": 3238,
          "name": "CZ",
          "element": "C",
          "coord": [
            -2.6763999462127686,
            -6.405399799346924,
            0.21400000154972076
          ]
        },
        {
          "atom_index": 3239,
          "name": "OH",
          "element": "O",
          "coord": [
            -2.8015999794006348,
            -6.401199817657471,
            0.27129998803138733
          ]
        }
      ]
    },
    {
      "id": "A:417",
      "chain": "A",
      "resseq": 417,
      "icode": "",
      "resname": "ILE",
      "hetflag": " ",
      "sasa": 0.0,
      "atoms": [
        {
          "atom_index": 3240,
          "name": "N",
          "element": "N",
          "coord": [
            -2.0239999294281006,
            -6.273099899291992,
            -0.03460000082850456
          ]
        },
        {
          "atom_index": 3241,
          "name": "CA",
          "element": "C",
          "coord": [
            -1.8827999830245972,
            -6.28000020980835,
            -0.07050000131130219
          ]
        },
        {
          "atom_index": 3242,
          "name": "C",
          "element": "C",
          "coord": [
            -1.8112000226974487,
            -6.364699840545654,
            0.03350000083446503
          ]
        },
        {
          "atom_index": 3243,
          "name": "O",
          "element": "O",
          "coord": [
            -1.8097000122070312,
            -6.3302998542785645,
            0.1518000066280365
          ]
        },
        {
          "atom_index": 3244,
          "name": "CB",
          "element": "C",
          "coord": [
            -1.8184000253677368,
            -6.138999938964844,
            -0.0738999992609024
          ]
        },
        {
          "atom_index": 3245,
          "name": "CG1",
          "element": "C",
          "coord": [
            -1.8802000284194946,
            -6.057499885559082,
            -0.18770000338554382
          ]
        },
        {
          "atom_index": 3246,
          "name": "CG2",
          "element": "C",
          "coord": [
            -1.6668000221252441,
            -6.150199890136719,
            -0.0940999984741211
          ]
        },
        {
          "atom_index": 3247,
          "name": "CD1",
          "element": "C",
          "coord": [
            -1.837499976158142,
            -5.913700103759766,
            -0.18790000677108765
          ]
        }
      ]
    },
    {
      "id": "A:418",
      "chain": "A",
      "resseq": 418,
      "icode": "",
      "resname": "ASP",
      "hetflag": " ",
      "sasa": 0.0,
      "atoms": [
        {
          "atom_index": 3248,
          "name": "N",
          "element": "N",
          "coord": [
            -1.7532000541687012,
            -6.476099967956543,
            -0.009200000204145908
          ]
        },
        {
          "atom_index": 3249,
          "name": "CA",
          "element": "C",
          "coord": [
            -1.6816999912261963,
            -6.562099933624268,
            0.08429999649524689
          ]
        },
        {
          "atom_index": 3250,
          "name": "C",
          "element": "C",
          "coord": [
            -1.5710999965667725,
            -6.480999946594238,
            0.15209999680519104
          ]
        },
        {
          "atom_index": 3251,
          "name": "O",
          "element": "O",
          "coord": [
            -1.4881999492645264,
            -6.41949987411499,
            0.08550000190734863
          ]
        },
        {
          "atom_index": 3252,
          "name": "CB",
          "element": "C",
          "coord": [
            -1.6238000392913818,
            -6.6828999519348145,
            0.010200000368058681
          ]
        },
        {
          "atom_index": 3253,
          "name": "CG",
          "element": "C",
          "coord": [
            -1.5494999885559082,
            -6.7778000831604,
            0.10189999639987946
          ]
        },
        {
          "atom_index": 3254,
          "name": "OD1",
          "element": "O",
          "coord": [
            -1.5915000438690186,
            -6.794400215148926,
            0.21860000491142273
          ]
        },
        {
          "atom_index": 3255,
          "name": "OD2",
          "element": "O",
          "coord": [
            -1.4499000310897827,
            -6.837699890136719,
            0.05640000104904175
          ]
        }
      ]
    },
    {
      "id": "A:419",
      "chain": "A",
      "resseq": 419,
      "icode": "",
      "resname": "ARG",
      "hetflag": " ",
      "sasa": 0.0,
      "atoms": [
        {
          "atom_index": 3256,
          "name": "N",
          "element": "N",
          "coord": [
            -1.5714999437332153,
            -6.480500221252441,
            0.2851000130176544
          ]
        },
        {
          "atom_index": 3257,
          "name": "CA",
          "element": "C",
          "coord": [
            -1.4732999801635742,
            -6.405099868774414,
            0.3626999855041504
          ]
        },
        {
          "atom_index": 3258,
          "name": "C",
          "element": "C",
          "coord": [
            -1.3301000595092773,
            -6.451499938964844,
            0.3391999900341034
          ]
        },
        {
          "atom_index": 3259,
          "name": "O",
          "element": "O",
          "coord": [
            -1.2379000186920166,
            -6.372399806976318,
            0.3506999909877777
          ]
        },
        {
          "atom_index": 3260,
          "name": "CB",
          "element": "C",
          "coord": [
            -1.5054999589920044,
            -6.41349983215332,
            0.5130000114440918
          ]
        },
        {
          "atom_index": 3261,
          "name": "CG",
          "element": "C",
          "coord": [
            -1.4039000272750854,
            -6.342100143432617,
            0.6039000153541565
          ]
        },
        {
          "atom_index": 3262,
          "name": "CD",
          "element": "C",
          "coord": [
            -1.4075000286102295,
            -6.189599990844727,
            0.5848000049591064
          ]
        },
        {
          "atom_index": 3263,
          "name": "NE",
          "element": "N",
          "coord": [
            -1.5218000411987305,
            -6.128399848937988,
            0.6524999737739563
          ]
        },
        {
          "atom_index": 3264,
          "name": "CZ",
          "element": "C",
          "coord": [
            -1.5734000205993652,
            -6.010000228881836,
            0.6208999752998352
          ]
        },
        {
          "atom_index": 3265,
          "name": "NH1",
          "element": "N",
          "coord": [
            -1.521399974822998,
            -5.938199996948242,
            0.5220000147819519
          ]
        },
        {
          "atom_index": 3266,
          "name": "NH2",
          "element": "N",
          "coord": [
            -1.6785000562667847,
            -5.964000225067139,
            0.6876999735832214
          ]
        }
      ]
    },
    {
      "id": "A:420",
      "chain": "A",
      "resseq": 420,
      "icode": "",
      "resname": "VAL",
      "hetflag": " ",
      "sasa": 0.0,
      "atoms": [
        {
          "atom_index": 3267,
          "name": "N",
          "element": "N",
          "coord": [
            -1.3122999668121338,
            -6.578999996185303,
            0.3052999973297119
          ]
        },
        {
          "atom_index": 3268,
          "name": "CA",
          "element": "C",
          "coord": [
            -1.1790000200271606,
            -6.633800029754639,
            0.28189998865127563
          ]
        },
        {
          "atom_index": 3269,
          "name": "C",
          "element": "C",
          "coord": [
            -1.1337000131607056,
            -6.623499870300293,
            0.1354999989271164
          ]
        },
        {
          "atom_index": 3270,
          "name": "O",
          "element": "O",
          "coord": [
            -1.0334999561309814,
            -6.5578999519348145,
            0.10620000213384628
          ]
        },
        {
          "atom_index": 3271,
          "name": "CB",
          "element": "C",
          "coord": [
            -1.1715999841690063,
            -6.782700061798096,
            0.32850000262260437
          ]
        },
        {
          "atom_index": 3272,
          "name": "CG1",
          "element": "C",
          "coord": [
            -1.0342999696731567,
            -6.842599868774414,
            0.29580000042915344
          ]
        },
        {
          "atom_index": 3273,
          "name": "CG2",
          "element": "C",
          "coord": [
            -1.1970000267028809,
            -6.790800094604492,
            0.4796000123023987
          ]
        }
      ]
    },
    {
      "id": "A:421",
      "chain": "A",
      "resseq": 421,
      "icode": "",
      "resname": "SER",
      "hetflag": " ",
      "sasa": 0.0,
      "atoms": [
        {
          "atom_index": 3274,
          "name": "N",
          "element": "N",
          "coord": [
            -1.2077000141143799,
            -6.685299873352051,
            0.04340000078082085
          ]
        },
        {
          "atom_index": 3275,
          "name": "CA",
          "element": "C",
          "coord": [
            -1.1687999963760376,
            -6.683199882507324,
            -0.09780000150203705
          ]
        },
        {
          "atom_index": 3276,
          "name": "C",
          "element": "C",
          "coord": [
            -1.2073999643325806,
            -6.558599948883057,
            -0.17710000276565552
          ]
        },
        {
          "atom_index": 3277,
          "name": "O",
          "element": "O",
          "coord": [
            -1.1521999835968018,
            -6.534800052642822,
            -0.2840999960899353
          ]
        },
        {
          "atom_index": 3278,
          "name": "CB",
          "element": "C",
          "coord": [
            -1.2239999771118164,
            -6.807199954986572,
            -0.17010000348091125
          ]
        },
        {
          "atom_index": 3279,
          "name": "OG",
          "element": "O",
          "coord": [
            -1.363800048828125,
            -6.796500205993652,
            -0.1940000057220459
          ]
        }
      ]
    },
    {
      "id": "A:422",
      "chain": "A",
      "resseq": 422,
      "icode": "",
      "resname": "GLN",
      "hetflag": " ",
      "sasa": 0.0,
      "atoms": [
        {
          "atom_index": 3280,
          "name": "N",
          "element": "N",
          "coord": [
            -1.3009999990463257,
            -6.479700088500977,
            -0.12449999898672104
          ]
        },
        {
          "atom_index": 3281,
          "name": "CA",
          "element": "C",
          "coord": [
            -1.3496999740600586,
            -6.3582000732421875,
            -0.19110000133514404
          ]
        },
        {
          "atom_index": 3282,
          "name": "C",
          "element": "C",
          "coord": [
            -1.4392999410629272,
            -6.390699863433838,
            -0.31130000948905945
          ]
        },
        {
          "atom_index": 3283,
          "name": "O",
          "element": "O",
          "coord": [
            -1.4867000579833984,
            -6.300300121307373,
            -0.38089999556541443
          ]
        },
        {
          "atom_index": 3284,
          "name": "CB",
          "element": "C",
          "coord": [
            -1.2335000038146973,
            -6.270299911499023,
            -0.23919999599456787
          ]
        },
        {
          "atom_index": 3285,
          "name": "CG",
          "element": "C",
          "coord": [
            -1.1232000589370728,
            -6.246699810028076,
            -0.1370999962091446
          ]
        },
        {
          "atom_index": 3286,
          "name": "CD",
          "element": "C",
          "coord": [
            -1.1770000457763672,
            -6.2093000411987305,
            -0.000699999975040555
          ]
        },
        {
          "atom_index": 3287,
          "name": "OE1",
          "element": "O",
          "coord": [
            -1.2552000284194946,
            -6.115200042724609,
            0.012900000438094139
          ]
        },
        {
          "atom_index": 3288,
          "name": "NE2",
          "element": "N",
          "coord": [
            -1.1353000402450562,
            -6.283100128173828,
            0.10140000283718109
          ]
        }
      ]
    },
    {
      "id": "A:423",
      "chain": "A",
      "resseq": 423,
      "icode": "",
      "resname": "VAL",
      "hetflag": " ",
      "sasa": 0.0,
      "atoms": [
        {
          "atom_index": 3289,
          "name": "N",
          "element": "N",
          "coord": [
            -1.4620000123977661,
            -6.518899917602539,
            -0.33709999918937683
          ]
        },
        {
          "atom_index": 3290,
          "name": "CA",
          "element": "C",
          "coord": [
            -1.5460000038146973,
            -6.557300090789795,
            -0.44999998807907104
          ]
        },
        {
          "atom_index": 3291,
          "name": "C",
          "element": "C",
          "coord": [
            -1.6936999559402466,
            -6.529200077056885,
            -0.41990000009536743
          ]
        },
        {
          "atom_index": 3292,
          "name": "O",
          "element": "O",
          "coord": [
            -1.7457000017166138,
            -6.570400238037109,
            -0.31630000472068787
          ]
        },
        {
          "atom_index": 3293,
          "name": "CB",
          "element": "C",
          "coord": [
            -1.5286999940872192,
            -6.706399917602539,
            -0.483599990606308
          ]
        },
        {
          "atom_index": 3294,
          "name": "CG1",
          "element": "C",
          "coord": [
            -1.6277999877929688,
            -6.747200012207031,
            -0.5914000272750854
          ]
        },
        {
          "atom_index": 3295,
          "name": "CG2",
          "element": "C",
          "coord": [
            -1.386199951171875,
            -6.732100009918213,
            -0.5317000150680542
          ]
        }
      ]
    },
    {
      "id": "A:424",
      "chain": "A",
      "resseq": 424,
      "icode": "",
      "resname": "PRO",
      "hetflag": " ",
      "sasa": 0.0,
      "atoms": [
        {
          "atom_index": 3296,
          "name": "N",
          "element": "N",
          "coord": [
            -1.7626999616622925,
            -6.457900047302246,
            -0.5099999904632568
          ]
        },
        {
          "atom_index": 3297,
          "name": "CA",
          "element": "C",
          "coord": [
            -1.9047000408172607,
            -6.427299976348877,
            -0.48730000853538513
          ]
        },
        {
          "atom_index": 3298,
          "name": "C",
          "element": "C",
          "coord": [
            -1.9896999597549438,
            -6.5518999099731445,
            -0.5080000162124634
          ]
        },
        {
          "atom_index": 3299,
          "name": "O",
          "element": "O",
          "coord": [
            -1.9586999416351318,
            -6.635200023651123,
            -0.5932000279426575
          ]
        },
        {
          "atom_index": 3300,
          "name": "CB",
          "element": "C",
          "coord": [
            -1.9354000091552734,
            -6.319900035858154,
            -0.5924999713897705
          ]
        },
        {
          "atom_index": 3301,
          "name": "CG",
          "element": "C",
          "coord": [
            -1.7991000413894653,
            -6.265500068664551,
            -0.6309000253677368
          ]
        },
        {
          "atom_index": 3302,
          "name": "CD",
          "element": "C",
          "coord": [
            -1.7130000591278076,
            -6.388700008392334,
            -0.6297000050544739
          ]
        }
      ]
    },
    {
      "id": "A:425",
      "chain": "A",
      "resseq": 425,
      "icode": "",
      "resname": "PHE",
      "hetflag": " ",
      "sasa": 0.0,
      "atoms": [
        {
          "atom_index": 3303,
          "name": "N",
          "element": "N",
          "coord": [
            -2.096299886703491,
            -6.565100193023682,
            -0.42969998717308044
          ]
        },
        {
          "atom_index": 3304,
          "name": "CA",
          "element": "C",
          "coord": [
            -2.1851000785827637,
            -6.679699897766113,
            -0.4426000118255615
          ]
        },
        {
          "atom_index": 3305,
          "name": "C",
          "element": "C",
          "coord": [
            -2.3289999961853027,
            -6.645500183105469,
            -0.4059999883174896
          ]
        },
        {
          "atom_index": 3306,
          "name": "O",
          "element": "O",
          "coord": [
            -2.3552000522613525,
            -6.565499782562256,
            -0.31619998812675476
          ]
        },
        {
          "atom_index": 3307,
          "name": "CB",
          "element": "C",
          "coord": [
            -2.1352999210357666,
            -6.799099922180176,
            -0.3589000105857849
          ]
        },
        {
          "atom_index": 3308,
          "name": "CG",
          "element": "C",
          "coord": [
            -2.1363000869750977,
            -6.776400089263916,
            -0.20960000157356262
          ]
        },
        {
          "atom_index": 3309,
          "name": "CD1",
          "element": "C",
          "coord": [
            -2.053299903869629,
            -6.681399822235107,
            -0.1509000062942505
          ]
        },
        {
          "atom_index": 3310,
          "name": "CD2",
          "element": "C",
          "coord": [
            -2.217600107192993,
            -6.8541998863220215,
            -0.12720000743865967
          ]
        },
        {
          "atom_index": 3311,
          "name": "CE1",
          "element": "C",
          "coord": [
            -2.0506999492645264,
            -6.664000034332275,
            -0.012199999764561653
          ]
        },
        {
          "atom_index": 3312,
          "name": "CE2",
          "element": "C",
          "coord": [
            -2.21589994430542,
            -6.837900161743164,
            0.011699999682605267
          ]
        },
        {
          "atom_index": 3313,
          "name": "CZ",
          "element": "C",
          "coord": [
            -2.132200002670288,
            -6.742400169372559,
            0.06930000334978104
          ]
        }
      ]
    },
    {
      "id": "A:426",
      "chain": "A",
      "resseq": 426,
      "icode": "",
      "resname": "CYS",
      "hetflag": " ",
      "sasa": 0.0,
      "atoms": [
        {
          "atom_index": 3314,
          "name": "N",
          "element": "N",
          "coord": [
            -2.421600103378296,
            -6.706500053405762,
            -0.4790000021457672
          ]
        },
        {
          "atom_index": 3315,
          "name": "CA",
          "element": "C",
          "coord": [
            -2.564199924468994,
            -6.685200214385986,
            -0.45890000462532043
          ]
        },
        {
          "atom_index": 3316,
          "name": "C",
          "element": "C",
          "coord": [
            -2.6238999366760254,
            -6.823299884796143,
            -0.4341999888420105
          ]
        },
        {
          "atom_index": 3317,
          "name": "O",
          "element": "O",
          "coord": [
            -2.674499988555908,
            -6.887499809265137,
            -0.526199996471405
          ]
        },
        {
          "atom_index": 3318,
          "name": "CB",
          "element": "C",
          "coord": [
            -2.6238999366760254,
            -6.622300148010254,
            -0.5842000246047974
          ]
        },
        {
          "atom_index": 3319,
          "name": "SG",
          "element": "S",
          "coord": [
            -2.797600030899048,
            -6.57919979095459,
            -0.5699999928474426
          ]
        }
      ]
    },
    {
      "id": "A:427",
      "chain": "A",
      "resseq": 427,
      "icode": "",
      "resname": "PRO",
      "hetflag": " ",
      "sasa": 0.0,
      "atoms": [
        {
          "atom_index": 3320,
          "name": "N",
          "element": "N",
          "coord": [
            -2.618299961090088,
            -6.870500087738037,
            -0.30869999527931213
          ]
        },
        {
          "atom_index": 3321,
          "name": "CA",
          "element": "C",
          "coord": [
            -2.6695001125335693,
            -7.001699924468994,
            -0.2685000002384186
          ]
        },
        {
          "atom_index": 3322,
          "name": "C",
          "element": "C",
          "coord": [
            -2.816499948501587,
            -7.031000137329102,
            -0.29649999737739563
          ]
        },
        {
          "atom_index": 3323,
          "name": "O",
          "element": "O",
          "coord": [
            -2.853600025177002,
            -7.146500110626221,
            -0.31349998712539673
          ]
        },
        {
          "atom_index": 3324,
          "name": "CB",
          "element": "C",
          "coord": [
            -2.6347999572753906,
            -7.008299827575684,
            -0.11969999969005585
          ]
        },
        {
          "atom_index": 3325,
          "name": "CG",
          "element": "C",
          "coord": [
            -2.6393001079559326,
            -6.865200042724609,
            -0.07739999890327454
          ]
        },
        {
          "atom_index": 3326,
          "name": "CD",
          "element": "C",
          "coord": [
            -2.569999933242798,
            -6.795199871063232,
            -0.1914999932050705
          ]
        }
      ]
    },
    {
      "id": "A:428",
      "chain": "A",
      "resseq": 428,
      "icode": "",
      "resname": "SER",
      "hetflag": " ",
      "sasa": 0.37835830450057983,
      "atoms": [
        {
          "atom_index": 3327,
          "name": "N",
          "element": "N",
          "coord": [
            -2.8996999263763428,
            -6.927700042724609,
            -0.30300000309944153
          ]
        },
        {
          "atom_index": 3328,
          "name": "CA",
          "element": "C",
          "coord": [
            -3.0415000915527344,
            -6.94950008392334,
            -0.3294000029563904
          ]
        },
        {
          "atom_index": 3329,
          "name": "C",
          "element": "C",
          "coord": [
            -3.0703001022338867,
            -6.975599765777588,
            -0.4771000146865845
          ]
        },
        {
          "atom_index": 3330,
          "name": "O",
          "element": "O",
          "coord": [
            -3.1772000789642334,
            -7.026299953460693,
            -0.5117999911308289
          ]
        },
        {
          "atom_index": 3331,
          "name": "CB",
          "element": "C",
          "coord": [
            -3.123300075531006,
            -6.828999996185303,
            -0.28279998898506165
          ]
        },
        {
          "atom_index": 3332,
          "name": "OG",
          "element": "O",
          "coord": [
            -3.0922000408172607,
            -6.713699817657471,
            -0.35910001397132874
          ]
        }
      ]
    },
    {
      "id": "A:429",
      "chain": "A",
      "resseq": 429,
      "icode": "",
      "resname": "LEU",
      "hetflag": " ",
      "sasa": 0.0,
      "atoms": [
        {
          "atom_index": 3333,
          "name": "N",
          "element": "N",
          "coord": [
            -2.9744999408721924,
            -6.94320011138916,
            -0.5636000037193298
          ]
        },
        {
          "atom_index": 3334,
          "name": "CA",
          "element": "C",
          "coord": [
            -2.9927000999450684,
            -6.960100173950195,
            -0.7074999809265137
          ]
        },
        {
          "atom_index": 3335,
          "name": "C",
          "element": "C",
          "coord": [
            -2.901599884033203,
            -7.062699794769287,
            -0.7748000025749207
          ]
        },
        {
          "atom_index": 3336,
          "name": "O",
          "element": "O",
          "coord": [
            -2.937000036239624,
            -7.119900226593018,
            -0.8776999711990356
          ]
        },
        {
          "atom_index": 3337,
          "name": "CB",
          "element": "C",
          "coord": [
            -2.973900079727173,
            -6.825200080871582,
            -0.7767000198364258
          ]
        },
        {
          "atom_index": 3338,
          "name": "CG",
          "element": "C",
          "coord": [
            -2.993000030517578,
            -6.820799827575684,
            -0.9284999966621399
          ]
        },
        {
          "atom_index": 3339,
          "name": "CD1",
          "element": "C",
          "coord": [
            -3.136899948120117,
            -6.855500221252441,
            -0.9635999798774719
          ]
        },
        {
          "atom_index": 3340,
          "name": "CD2",
          "element": "C",
          "coord": [
            -2.9577999114990234,
            -6.682300090789795,
            -0.9793000221252441
          ]
        }
      ]
    },
    {
      "id": "A:430",
      "chain": "A",
      "resseq": 430,
      "icode": "",
      "resname": "ALA",
      "hetflag": " ",
      "sasa": 0.0,
      "atoms": [
        {
          "atom_index": 3341,
          "name": "N",
          "element": "N",
          "coord": [
            -2.7844998836517334,
            -7.085700035095215,
            -0.7167999744415283
          ]
        },
        {
          "atom_index": 3342,
          "name": "CA",
          "element": "C",
          "coord": [
            -2.6877999305725098,
            -7.178500175476074,
            -0.7739999890327454
          ]
        },
        {
          "atom_index": 3343,
          "name": "C",
          "element": "C",
          "coord": [
            -2.7363998889923096,
            -7.320899963378906,
            -0.798799991607666
          ]
        },
        {
          "atom_index": 3344,
          "name": "O",
          "element": "O",
          "coord": [
            -2.8106000423431396,
            -7.3780999183654785,
            -0.718999981880188
          ]
        },
        {
          "atom_index": 3345,
          "name": "CB",
          "element": "C",
          "coord": [
            -2.5634000301361084,
            -7.182600021362305,
            -0.6861000061035156
          ]
        }
      ]
    },
    {
      "id": "A:431",
      "chain": "A",
      "resseq": 431,
      "icode": "",
      "resname": "LYS",
      "hetflag": " ",
      "sasa": 0.7595229148864746,
      "atoms": [
        {
          "atom_index": 3346,
          "name": "N",
          "element": "N",
          "coord": [
            -2.6933999061584473,
            -7.377799987792969,
            -0.9107999801635742
          ]
        },
        {
          "atom_index": 3347,
          "name": "CA",
          "element": "C",
          "coord": [
            -2.7263998985290527,
            -7.515999794006348,
            -0.9431999921798706
          ]
        },
        {
          "atom_index": 3348,
          "name": "C",
          "element": "C",
          "coord": [
            -2.6161999702453613,
            -7.600200176239014,
            -0.8808000087738037
          ]
        },
        {
          "atom_index": 3349,
          "name": "O",
          "element": "O",
          "coord": [
            -2.630000114440918,
            -7.721199989318848,
            -0.866100013256073
          ]
        },
        {
          "atom_index": 3350,
          "name": "CB",
          "element": "C",
          "coord": [
            -2.7279000282287598,
            -7.539599895477295,
            -1.094499945640564
          ]
        },
        {
          "atom_index": 3351,
          "name": "CG",
          "element": "C",
          "coord": [
            -2.856600046157837,
            -7.4994001388549805,
            -1.1638000011444092
          ]
        },
        {
          "atom_index": 3352,
          "name": "CD",
          "element": "C",
          "coord": [
            -2.8592000007629395,
            -7.5503997802734375,
            -1.3068000078201294
          ]
        },
        {
          "atom_index": 3353,
          "name": "CE",
          "element": "C",
          "coord": [
            -2.8714001178741455,
            -7.702000141143799,
            -1.311900019645691
          ]
        },
        {
          "atom_index": 3354,
          "name": "NZ",
          "element": "N",
          "coord": [
            -3.0048000812530518,
            -7.749000072479248,
            -1.2640000581741333
          ]
        }
      ]
    },
    {
      "id": "A:432",
      "chain": "A",
      "resseq": 432,
      "icode": "",
      "resname": "GLY",
      "hetflag": " ",
      "sasa": 0.0,
      "atoms": [
        {
          "atom_index": 3355,
          "name": "N",
          "element": "N",
          "coord": [
            -2.50600004196167,
            -7.53439998626709,
            -0.8452000021934509
          ]
        },
        {
          "atom_index": 3356,
          "name": "CA",
          "element": "C",
          "coord": [
            -2.393699884414673,
            -7.60290002822876,
            -0.7833999991416931
          ]
        },
        {
          "atom_index": 3357,
          "name": "C",
          "element": "C",
          "coord": [
            -2.401700019836426,
            -7.5929999351501465,
            -0.6319000124931335
          ]
        },
        {
          "atom_index": 3358,
          "name": "O",
          "element": "O",
          "coord": [
            -2.5092999935150146,
            -7.610099792480469,
            -0.5738000273704529
          ]
        }
      ]
    },
    {
      "id": "A:433",
      "chain": "A",
      "resseq": 433,
      "icode": "",
      "resname": "ALA",
      "hetflag": " ",
      "sasa": 0.0,
      "atoms": [
        {
          "atom_index": 3359,
          "name": "N",
          "element": "N",
          "coord": [
            -2.288599967956543,
            -7.565000057220459,
            -0.5676000118255615
          ]
        },
        {
          "atom_index": 3360,
          "name": "CA",
          "element": "C",
          "coord": [
            -2.283799886703491,
            -7.552999973297119,
            -0.4221000075340271
          ]
        },
        {
          "atom_index": 3361,
          "name": "C",
          "element": "C",
          "coord": [
            -2.386699914932251,
            -7.452300071716309,
            -0.3732999861240387
          ]
        },
        {
          "atom_index": 3362,
          "name": "O",
          "element": "O",
          "coord": [
            -2.399399995803833,
            -7.342700004577637,
            -0.42820000648498535
          ]
        },
        {
          "atom_index": 3363,
          "name": "CB",
          "element": "C",
          "coord": [
            -2.1440999507904053,
            -7.510499954223633,
            -0.37700000405311584
          ]
        }
      ]
    },
    {
      "id": "A:434",
      "chain": "A",
      "resseq": 434,
      "icode": "",
      "resname": "SER",
      "hetflag": " ",
      "sasa": 0.0,
      "atoms": [
        {
          "atom_index": 3364,
          "name": "N",
          "element": "N",
          "coord": [
            -2.45989990234375,
            -7.4893999099731445,
            -0.26910001039505005
          ]
        },
        {
          "atom_index": 3365,
          "name": "CA",
          "element": "C",
          "coord": [
            -2.561800003051758,
            -7.401299953460693,
            -0.21449999511241913
          ]
        },
        {
          "atom_index": 3366,
          "name": "C",
          "element": "C",
          "coord": [
            -2.5429999828338623,
            -7.381100177764893,
            -0.06449999660253525
          ]
        },
        {
          "atom_index": 3367,
          "name": "O",
          "element": "O",
          "coord": [
            -2.6328999996185303,
            -7.332300186157227,
            0.004399999976158142
          ]
        },
        {
          "atom_index": 3368,
          "name": "CB",
          "element": "C",
          "coord": [
            -2.700200080871582,
            -7.459400177001953,
            -0.24330000579357147
          ]
        },
        {
          "atom_index": 3369,
          "name": "OG",
          "element": "O",
          "coord": [
            -2.7090001106262207,
            -7.592700004577637,
            -0.19619999825954437
          ]
        }
      ]
    },
    {
      "id": "A:435",
      "chain": "A",
      "resseq": 435,
      "icode": "",
      "resname": "THR",
      "hetflag": " ",
      "sasa": 0.0,
      "atoms": [
        {
          "atom_index": 3370,
          "name": "N",
          "element": "N",
          "coord": [
            -2.4258999824523926,
            -7.418700218200684,
            -0.014000000432133675
          ]
        },
        {
          "atom_index": 3371,
          "name": "CA",
          "element": "C",
          "coord": [
            -2.3970000743865967,
            -7.40339994430542,
            0.12790000438690186
          ]
        },
        {
          "atom_index": 3372,
          "name": "C",
          "element": "C",
          "coord": [
            -2.3773000240325928,
            -7.256199836730957,
            0.16359999775886536
          ]
        },
        {
          "atom_index": 3373,
          "name": "O",
          "element": "O",
          "coord": [
            -2.3294999599456787,
            -7.1768999099731445,
            0.08240000158548355
          ]
        },
        {
          "atom_index": 3374,
          "name": "CB",
          "element": "C",
          "coord": [
            -2.267899990081787,
            -7.478899955749512,
            0.16910000145435333
          ]
        },
        {
          "atom_index": 3375,
          "name": "OG1",
          "element": "O",
          "coord": [
            -2.285900115966797,
            -7.619699954986572,
            0.15080000460147858
          ]
        },
        {
          "atom_index": 3376,
          "name": "CG2",
          "element": "C",
          "coord": [
            -2.234800100326538,
            -7.452400207519531,
            0.31520000100135803
          ]
        }
      ]
    },
    {
      "id": "A:436",
      "chain": "A",
      "resseq": 436,
      "icode": "",
      "resname": "LEU",
      "hetflag": " ",
      "sasa": 0.0,
      "atoms": [
        {
          "atom_index": 3377,
          "name": "N",
          "element": "N",
          "coord": [
            -2.416300058364868,
            -7.220699787139893,
            0.2854999899864197
          ]
        },
        {
          "atom_index": 3378,
          "name": "CA",
          "element": "C",
          "coord": [
            -2.398900032043457,
            -7.085700035095215,
            0.33730000257492065
          ]
        },
        {
          "atom_index": 3379,
          "name": "C",
          "element": "C",
          "coord": [
            -2.385200023651123,
            -7.097499847412109,
            0.48750001192092896
          ]
        },
        {
          "atom_index": 3380,
          "name": "O",
          "element": "O",
          "coord": [
            -2.4670000076293945,
            -7.162099838256836,
            0.553600013256073
          ]
        },
        {
          "atom_index": 3381,
          "name": "CB",
          "element": "C",
          "coord": [
            -2.5181000232696533,
            -6.994999885559082,
            0.3052999973297119
          ]
        },
        {
          "atom_index": 3382,
          "name": "CG",
          "element": "C",
          "coord": [
            -2.5137999057769775,
            -6.860899925231934,
            0.3804999887943268
          ]
        },
        {
          "atom_index": 3383,
          "name": "CD1",
          "element": "C",
          "coord": [
            -2.3866000175476074,
            -6.7845001220703125,
            0.34389999508857727
          ]
        },
        {
          "atom_index": 3384,
          "name": "CD2",
          "element": "C",
          "coord": [
            -2.636899948120117,
            -6.776700019836426,
            0.34700000286102295
          ]
        }
      ]
    },
    {
      "id": "A:437",
      "chain": "A",
      "resseq": 437,
      "icode": "",
      "resname": "ARG",
      "hetflag": " ",
      "sasa": 0.0,
      "atoms": [
        {
          "atom_index": 3385,
          "name": "N",
          "element": "N",
          "coord": [
            -2.2804999351501465,
            -7.036399841308594,
            0.5411999821662903
          ]
        },
        {
          "atom_index": 3386,
          "name": "CA",
          "element": "C",
          "coord": [
            -2.256999969482422,
            -7.03849983215332,
            0.6845999956130981
          ]
        },
        {
          "atom_index": 3387,
          "name": "C",
          "element": "C",
          "coord": [
            -2.2300000190734863,
            -6.8958001136779785,
            0.7290999889373779
          ]
        },
        {
          "atom_index": 3388,
          "name": "O",
          "element": "O",
          "coord": [
            -2.142699956893921,
            -6.827600002288818,
            0.6743999719619751
          ]
        },
        {
          "atom_index": 3389,
          "name": "CB",
          "element": "C",
          "coord": [
            -2.1396000385284424,
            -7.130899906158447,
            0.7161999940872192
          ]
        },
        {
          "atom_index": 3390,
          "name": "CG",
          "element": "C",
          "coord": [
            -2.166300058364868,
            -7.270199775695801,
            0.661899983882904
          ]
        },
        {
          "atom_index": 3391,
          "name": "CD",
          "element": "C",
          "coord": [
            -2.055000066757202,
            -7.370299816131592,
            0.6833000183105469
          ]
        },
        {
          "atom_index": 3392,
          "name": "NE",
          "element": "N",
          "coord": [
            -2.092900037765503,
            -7.496200084686279,
            0.6190999746322632
          ]
        },
        {
          "atom_index": 3393,
          "name": "CZ",
          "element": "C",
          "coord": [
            -2.030400037765503,
            -7.612199783325195,
            0.6348999738693237
          ]
        },
        {
          "atom_index": 3394,
          "name": "NH1",
          "element": "N",
          "coord": [
            -1.924299955368042,
            -7.621300220489502,
            0.7135000228881836
          ]
        },
        {
          "atom_index": 3395,
          "name": "NH2",
          "element": "N",
          "coord": [
            -2.0759999752044678,
            -7.720300197601318,
            0.5724999904632568
          ]
        }
      ]
    },
    {
      "id": "A:438",
      "chain": "A",
      "resseq": 438,
      "icode": "",
      "resname": "VAL",
      "hetflag": " ",
      "sasa": 0.0,
      "atoms": [
        {
          "atom_index": 3396,
          "name": "N",
          "element": "N",
          "coord": [
            -2.3083999156951904,
            -6.850200176239014,
            0.826200008392334
          ]
        },
        {
          "atom_index": 3397,
          "name": "CA",
          "element": "C",
          "coord": [
            -2.294600009918213,
            -6.7153000831604,
            0.8779000043869019
          ]
        },
        {
          "atom_index": 3398,
          "name": "C",
          "element": "C",
          "coord": [
            -2.258500099182129,
            -6.717299938201904,
            1.0255000591278076
          ]
        },
        {
          "atom_index": 3399,
          "name": "O",
          "element": "O",
          "coord": [
            -2.3285999298095703,
            -6.777900218963623,
            1.107300043106079
          ]
        },
        {
          "atom_index": 3400,
          "name": "CB",
          "element": "C",
          "coord": [
            -2.4244000911712646,
            -6.6346001625061035,
            0.8593999743461609
          ]
        },
        {
          "atom_index": 3401,
          "name": "CG1",
          "element": "C",
          "coord": [
            -2.401700019836426,
            -6.490600109100342,
            0.9004999995231628
          ]
        },
        {
          "atom_index": 3402,
          "name": "CG2",
          "element": "C",
          "coord": [
            -2.4702999591827393,
            -6.642399787902832,
            0.7150999903678894
          ]
        }
      ]
    },
    {
      "id": "A:439",
      "chain": "A",
      "resseq": 439,
      "icode": "",
      "resname": "HIS",
      "hetflag": " ",
      "sasa": 0.0,
      "atoms": [
        {
          "atom_index": 3403,
          "name": "N",
          "element": "N",
          "coord": [
            -2.1484999656677246,
            -6.650100231170654,
            1.05840003490448
          ]
        },
        {
          "atom_index": 3404,
          "name": "CA",
          "element": "C",
          "coord": [
            -2.1006999015808105,
            -6.642499923706055,
            1.1952999830245972
          ]
        },
        {
          "atom_index": 3405,
          "name": "C",
          "element": "C",
          "coord": [
            -2.0845999717712402,
            -6.498799800872803,
            1.2408000230789185
          ]
        },
        {
          "atom_index": 3406,
          "name": "O",
          "element": "O",
          "coord": [
            -2.0641000270843506,
            -6.407700061798096,
            1.1598000526428223
          ]
        },
        {
          "atom_index": 3407,
          "name": "CB",
          "element": "C",
          "coord": [
            -1.9651000499725342,
            -6.712299823760986,
            1.2075999975204468
          ]
        },
        {
          "atom_index": 3408,
          "name": "CG",
          "element": "C",
          "coord": [
            -1.97160005569458,
            -6.860899925231934,
            1.1922999620437622
          ]
        },
        {
          "atom_index": 3409,
          "name": "ND1",
          "element": "N",
          "coord": [
            -1.8675999641418457,
            -6.934899806976318,
            1.1403000354766846
          ]
        },
        {
          "atom_index": 3410,
          "name": "CD2",
          "element": "C",
          "coord": [
            -2.0683999061584473,
            -6.949699878692627,
            1.225100040435791
          ]
        },
        {
          "atom_index": 3411,
          "name": "CE1",
          "element": "C",
          "coord": [
            -1.899999976158142,
            -7.063000202178955,
            1.141700029373169
          ]
        },
        {
          "atom_index": 3412,
          "name": "NE2",
          "element": "N",
          "coord": [
            -2.0213000774383545,
            -7.074699878692627,
            1.1926000118255615
          ]
        }
      ]
    },
    {
      "id": "A:440",
      "chain": "A",
      "resseq": 440,
      "icode": "",
      "resname": "GLU",
      "hetflag": " ",
      "sasa": 0.44141802191734314,
      "atoms": [
        {
          "atom_index": 3413,
          "name": "N",
          "element": "N",
          "coord": [
            -2.0950000286102295,
            -6.479300022125244,
            1.371500015258789
          ]
        },
        {
          "atom_index": 3414,
          "name": "CA",
          "element": "C",
          "coord": [
            -2.0757999420166016,
            -6.348299980163574,
            1.4305000305175781
          ]
        },
        {
          "atom_index": 3415,
          "name": "C",
          "element": "C",
          "coord": [
            -1.9593000411987305,
            -6.369200229644775,
            1.5254000425338745
          ]
        },
        {
          "atom_index": 3416,
          "name": "O",
          "element": "O",
          "coord": [
            -1.9550000429153442,
            -6.468599796295166,
            1.5983999967575073
          ]
        },
        {
          "atom_index": 3417,
          "name": "CB",
          "element": "C",
          "coord": [
            -2.1989998817443848,
            -6.302599906921387,
            1.5087000131607056
          ]
        },
        {
          "atom_index": 3418,
          "name": "CG",
          "element": "C",
          "coord": [
            -2.1919000148773193,
            -6.156199932098389,
            1.5494999885559082
          ]
        },
        {
          "atom_index": 3419,
          "name": "CD",
          "element": "C",
          "coord": [
            -2.3076000213623047,
            -6.1128997802734375,
            1.6375999450683594
          ]
        },
        {
          "atom_index": 3420,
          "name": "OE1",
          "element": "O",
          "coord": [
            -2.3217999935150146,
            -5.990799903869629,
            1.6612999439239502
          ]
        },
        {
          "atom_index": 3421,
          "name": "OE2",
          "element": "O",
          "coord": [
            -2.384000062942505,
            -6.200399875640869,
            1.6835999488830566
          ]
        }
      ]
    },
    {
      "id": "A:441",
      "chain": "A",
      "resseq": 441,
      "icode": "",
      "resname": "TYR",
      "hetflag": " ",
      "sasa": 0.0,
      "atoms": [
        {
          "atom_index": 3422,
          "name": "N",
          "element": "N",
          "coord": [
            -1.8639999628067017,
            -6.277100086212158,
            1.5228999853134155
          ]
        },
        {
          "atom_index": 3423,
          "name": "CA",
          "element": "C",
          "coord": [
            -1.7480000257492065,
            -6.287399768829346,
            1.6097999811172485
          ]
        },
        {
          "atom_index": 3424,
          "name": "C",
          "element": "C",
          "coord": [
            -1.693600058555603,
            -6.149199962615967,
            1.6407999992370605
          ]
        },
        {
          "atom_index": 3425,
          "name": "O",
          "element": "O",
          "coord": [
            -1.6605000495910645,
            -6.071599960327148,
            1.5506999492645264
          ]
        },
        {
          "atom_index": 3426,
          "name": "CB",
          "element": "C",
          "coord": [
            -1.6401000022888184,
            -6.374100208282471,
            1.5441999435424805
          ]
        },
        {
          "atom_index": 3427,
          "name": "CG",
          "element": "C",
          "coord": [
            -1.517699956893921,
            -6.395299911499023,
            1.6301000118255615
          ]
        },
        {
          "atom_index": 3428,
          "name": "CD1",
          "element": "C",
          "coord": [
            -1.4018000364303589,
            -6.321100234985352,
            1.6095000505447388
          ]
        },
        {
          "atom_index": 3429,
          "name": "CD2",
          "element": "C",
          "coord": [
            -1.5181000232696533,
            -6.489200115203857,
            1.733299970626831
          ]
        },
        {
          "atom_index": 3430,
          "name": "CE1",
          "element": "C",
          "coord": [
            -1.288699984550476,
            -6.339700222015381,
            1.6893999576568604
          ]
        },
        {
          "atom_index": 3431,
          "name": "CE2",
          "element": "C",
          "coord": [
            -1.4057999849319458,
            -6.5081000328063965,
            1.8141000270843506
          ]
        },
        {
          "atom_index": 3432,
          "name": "CZ",
          "element": "C",
          "coord": [
            -1.291599988937378,
            -6.43310022354126,
            1.7914999723434448
          ]
        },
        {
          "atom_index": 3433,
          "name": "OH",
          "element": "O",
          "coord": [
            -1.180899977684021,
            -6.451399803161621,
            1.871500015258789
          ]
        }
      ]
    },
    {
      "id": "A:442",
      "chain": "A",
      "resseq": 442,
      "icode": "",
      "resname": "ASN",
      "hetflag": " ",
      "sasa": 0.2532149851322174,
      "atoms": [
        {
          "atom_index": 3434,
          "name": "N",
          "element": "N",
          "coord": [
            -1.6875,
            -6.119200229644775,
            1.7699999809265137
          ]
        },
        {
          "atom_index": 3435,
          "name": "CA",
          "element": "C",
          "coord": [
            -1.6383999586105347,
            -5.9918999671936035,
            1.818600058555603
          ]
        },
        {
          "atom_index": 3436,
          "name": "C",
          "element": "C",
          "coord": [
            -1.6956000328063965,
            -5.871399879455566,
            1.7445000410079956
          ]
        },
        {
          "atom_index": 3437,
          "name": "O",
          "element": "O",
          "coord": [
            -1.621000051498413,
            -5.78249979019165,
            1.7035000324249268
          ]
        },
        {
          "atom_index": 3438,
          "name": "CB",
          "element": "C",
          "coord": [
            -1.4855999946594238,
            -5.987299919128418,
            1.8108999729156494
          ]
        },
        {
          "atom_index": 3439,
          "name": "CG",
          "element": "C",
          "coord": [
            -1.4277000427246094,
            -5.870500087738037,
            1.888100028038025
          ]
        },
        {
          "atom_index": 3440,
          "name": "OD1",
          "element": "O",
          "coord": [
            -1.3188999891281128,
            -5.821100234985352,
            1.857100009918213
          ]
        },
        {
          "atom_index": 3441,
          "name": "ND2",
          "element": "N",
          "coord": [
            -1.5003000497817993,
            -5.826099872589111,
            1.9901000261306763
          ]
        }
      ]
    },
    {
      "id": "A:443",
      "chain": "A",
      "resseq": 443,
      "icode": "",
      "resname": "GLY",
      "hetflag": " ",
      "sasa": 0.0,
      "atoms": [
        {
          "atom_index": 3442,
          "name": "N",
          "element": "N",
          "coord": [
            -1.8272000551223755,
            -5.869100093841553,
            1.7263000011444092
          ]
        },
        {
          "atom_index": 3443,
          "name": "CA",
          "element": "C",
          "coord": [
            -1.8903000354766846,
            -5.75629997253418,
            1.659600019454956
          ]
        },
        {
          "atom_index": 3444,
          "name": "C",
          "element": "C",
          "coord": [
            -1.8889000415802002,
            -5.7546000480651855,
            1.5081000328063965
          ]
        },
        {
          "atom_index": 3445,
          "name": "O",
          "element": "O",
          "coord": [
            -1.9264999628067017,
            -5.654900074005127,
            1.4470000267028809
          ]
        }
      ]
    },
    {
      "id": "A:444",
      "chain": "A",
      "resseq": 444,
      "icode": "",
      "resname": "GLU",
      "hetflag": " ",
      "sasa": 0.0,
      "atoms": [
        {
          "atom_index": 3446,
          "name": "N",
          "element": "N",
          "coord": [
            -1.8472000360488892,
            -5.864200115203857,
            1.4460999965667725
          ]
        },
        {
          "atom_index": 3447,
          "name": "CA",
          "element": "C",
          "coord": [
            -1.8418999910354614,
            -5.86959981918335,
            1.3005000352859497
          ]
        },
        {
          "atom_index": 3448,
          "name": "C",
          "element": "C",
          "coord": [
            -1.9057999849319458,
            -5.997399806976318,
            1.2477999925613403
          ]
        },
        {
          "atom_index": 3449,
          "name": "O",
          "element": "O",
          "coord": [
            -1.896299958229065,
            -6.103300094604492,
            1.309999942779541
          ]
        },
        {
          "atom_index": 3450,
          "name": "CB",
          "element": "C",
          "coord": [
            -1.6957000494003296,
            -5.8607001304626465,
            1.253499984741211
          ]
        },
        {
          "atom_index": 3451,
          "name": "CG",
          "element": "C",
          "coord": [
            -1.6750999689102173,
            -5.881400108337402,
            1.1035000085830688
          ]
        },
        {
          "atom_index": 3452,
          "name": "CD",
          "element": "C",
          "coord": [
            -1.7081999778747559,
            -5.758900165557861,
            1.021299958229065
          ]
        },
        {
          "atom_index": 3453,
          "name": "OE1",
          "element": "O",
          "coord": [
            -1.8176000118255615,
            -5.702300071716309,
            1.0398000478744507
          ]
        },
        {
          "atom_index": 3454,
          "name": "OE2",
          "element": "O",
          "coord": [
            -1.624400019645691,
            -5.718900203704834,
            0.9373000264167786
          ]
        }
      ]
    },
    {
      "id": "A:445",
      "chain": "A",
      "resseq": 445,
      "icode": "",
      "resname": "MET",
      "hetflag": " ",
      "sasa": 0.0,
      "atoms": [
        {
          "atom_index": 3455,
          "name": "N",
          "element": "N",
          "coord": [
            -1.9704999923706055,
            -5.985799789428711,
            1.1324000358581543
          ]
        },
        {
          "atom_index": 3456,
          "name": "CA",
          "element": "C",
          "coord": [
            -2.036400079727173,
            -6.098299980163574,
            1.067199945449829
          ]
        },
        {
          "atom_index": 3457,
          "name": "C",
          "element": "C",
          "coord": [
            -1.9456000328063965,
            -6.15310001373291,
            0.957099974155426
          ]
        },
        {
          "atom_index": 3458,
          "name": "O",
          "element": "O",
          "coord": [
            -1.8739999532699585,
            -6.077700138092041,
            0.8913999795913696
          ]
        },
        {
          "atom_index": 3459,
          "name": "CB",
          "element": "C",
          "coord": [
            -2.1684999465942383,
            -6.0524001121521,
            1.0053000450134277
          ]
        },
        {
          "atom_index": 3460,
          "name": "CG",
          "element": "C",
          "coord": [
            -2.262700080871582,
            -5.986499786376953,
            1.103600025177002
          ]
        },
        {
          "atom_index": 3461,
          "name": "SD",
          "element": "S",
          "coord": [
            -2.3261001110076904,
            -6.106400012969971,
            1.2208000421524048
          ]
        },
        {
          "atom_index": 3462,
          "name": "CE",
          "element": "C",
          "coord": [
            -2.4711999893188477,
            -6.162199974060059,
            1.1309000253677368
          ]
        }
      ]
    },
    {
      "id": "A:446",
      "chain": "A",
      "resseq": 446,
      "icode": "",
      "resname": "HIS",
      "hetflag": " ",
      "sasa": 0.0,
      "atoms": [
        {
          "atom_index": 3463,
          "name": "N",
          "element": "N",
          "coord": [
            -1.9494999647140503,
            -6.28439998626709,
            0.9376000165939331
          ]
        },
        {
          "atom_index": 3464,
          "name": "CA",
          "element": "C",
          "coord": [
            -1.868499994277954,
            -6.350399971008301,
            0.8359000086784363
          ]
        },
        {
          "atom_index": 3465,
          "name": "C",
          "element": "C",
          "coord": [
            -1.9529999494552612,
            -6.453199863433838,
            0.7609999775886536
          ]
        },
        {
          "atom_index": 3466,
          "name": "O",
          "element": "O",
          "coord": [
            -2.0327000617980957,
            -6.524899959564209,
            0.8215000033378601
          ]
        },
        {
          "atom_index": 3467,
          "name": "CB",
          "element": "C",
          "coord": [
            -1.748900055885315,
            -6.418499946594238,
            0.9021000266075134
          ]
        },
        {
          "atom_index": 3468,
          "name": "CG",
          "element": "C",
          "coord": [
            -1.6605000495910645,
            -6.323699951171875,
            0.9765999913215637
          ]
        },
        {
          "atom_index": 3469,
          "name": "ND1",
          "element": "N",
          "coord": [
            -1.5795999765396118,
            -6.2322001457214355,
            0.9132000207901001
          ]
        },
        {
          "atom_index": 3470,
          "name": "CD2",
          "element": "C",
          "coord": [
            -1.642300009727478,
            -6.3043999671936035,
            1.1094000339508057
          ]
        },
        {
          "atom_index": 3471,
          "name": "CE1",
          "element": "C",
          "coord": [
            -1.5154000520706177,
            -6.160399913787842,
            1.003600001335144
          ]
        },
        {
          "atom_index": 3472,
          "name": "NE2",
          "element": "N",
          "coord": [
            -1.5516999959945679,
            -6.202300071716309,
            1.1234999895095825
          ]
        }
      ]
    },
    {
      "id": "A:447",
      "chain": "A",
      "resseq": 447,
      "icode": "",
      "resname": "THR",
      "hetflag": " ",
      "sasa": 0.0,
      "atoms": [
        {
          "atom_index": 3473,
          "name": "N",
          "element": "N",
          "coord": [
            -1.934399962425232,
            -6.460400104522705,
            0.6297000050544739
          ]
        },
        {
          "atom_index": 3474,
          "name": "CA",
          "element": "C",
          "coord": [
            -2.010699987411499,
            -6.552499771118164,
            0.5461999773979187
          ]
        },
        {
          "atom_index": 3475,
          "name": "C",
          "element": "C",
          "coord": [
            -1.9193999767303467,
            -6.645699977874756,
            0.46779999136924744
          ]
        },
        {
          "atom_index": 3476,
          "name": "O",
          "element": "O",
          "coord": [
            -1.8293999433517456,
            -6.600200176239014,
            0.39750000834465027
          ]
        },
        {
          "atom_index": 3477,
          "name": "CB",
          "element": "C",
          "coord": [
            -2.0989999771118164,
            -6.475299835205078,
            0.446399986743927
          ]
        },
        {
          "atom_index": 3478,
          "name": "OG1",
          "element": "O",
          "coord": [
            -2.0164999961853027,
            -6.395400047302246,
            0.36090001463890076
          ]
        },
        {
          "atom_index": 3479,
          "name": "CG2",
          "element": "C",
          "coord": [
            -2.1951000690460205,
            -6.383900165557861,
            0.5210000276565552
          ]
        }
      ]
    },
    {
      "id": "A:448",
      "chain": "A",
      "resseq": 448,
      "icode": "",
      "resname": "PHE",
      "hetflag": " ",
      "sasa": 0.0,
      "atoms": [
        {
          "atom_index": 3480,
          "name": "N",
          "element": "N",
          "coord": [
            -1.9450000524520874,
            -6.775700092315674,
            0.4788999855518341
          ]
        },
        {
          "atom_index": 3481,
          "name": "CA",
          "element": "C",
          "coord": [
            -1.8646999597549438,
            -6.876399993896484,
            0.4106999933719635
          ]
        },
        {
          "atom_index": 3482,
          "name": "C",
          "element": "C",
          "coord": [
            -1.9466999769210815,
            -6.964000225067139,
            0.31630000472068787
          ]
        },
        {
          "atom_index": 3483,
          "name": "O",
          "element": "O",
          "coord": [
            -2.0620999336242676,
            -6.996699810028076,
            0.3440999984741211
          ]
        },
        {
          "atom_index": 3484,
          "name": "CB",
          "element": "C",
          "coord": [
            -1.7934999465942383,
            -6.963399887084961,
            0.5144000053405762
          ]
        },
        {
          "atom_index": 3485,
          "name": "CG",
          "element": "C",
          "coord": [
            -1.7258000373840332,
            -6.883600234985352,
            0.6223000288009644
          ]
        },
        {
          "atom_index": 3486,
          "name": "CD1",
          "element": "C",
          "coord": [
            -1.795199990272522,
            -6.847300052642822,
            0.737500011920929
          ]
        },
        {
          "atom_index": 3487,
          "name": "CD2",
          "element": "C",
          "coord": [
            -1.5947999954223633,
            -6.839399814605713,
            0.6060000061988831
          ]
        },
        {
          "atom_index": 3488,
          "name": "CE1",
          "element": "C",
          "coord": [
            -1.7351000308990479,
            -6.767600059509277,
            0.8349999785423279
          ]
        },
        {
          "atom_index": 3489,
          "name": "CE2",
          "element": "C",
          "coord": [
            -1.5338000059127808,
            -6.759500026702881,
            0.7027000188827515
          ]
        },
        {
          "atom_index": 3490,
          "name": "CZ",
          "element": "C",
          "coord": [
            -1.604099988937378,
            -6.723599910736084,
            0.8174999952316284
          ]
        }
      ]
    },
    {
      "id": "A:449",
      "chain": "A",
      "resseq": 449,
      "icode": "",
      "resname": "SER",
      "hetflag": " ",
      "sasa": 0.0,
      "atoms": [
        {
          "atom_index": 3491,
          "name": "N",
          "element": "N",
          "coord": [
            -1.8846999406814575,
            -7.001800060272217,
            0.20479999482631683
          ]
        },
        {
          "atom_index": 3492,
          "name": "CA",
          "element": "C",
          "coord": [
            -1.948099970817566,
            -7.084099769592285,
            0.10300000011920929
          ]
        },
        {
          "atom_index": 3493,
          "name": "C",
          "element": "C",
          "coord": [
            -1.905500054359436,
            -7.230999946594238,
            0.10530000180006027
          ]
        },
        {
          "atom_index": 3494,
          "name": "O",
          "element": "O",
          "coord": [
            -1.9599000215530396,
            -7.311699867248535,
            0.030300000682473183
          ]
        },
        {
          "atom_index": 3495,
          "name": "CB",
          "element": "C",
          "coord": [
            -1.9180999994277954,
            -7.026500225067139,
            -0.03550000116229057
          ]
        },
        {
          "atom_index": 3496,
          "name": "OG",
          "element": "O",
          "coord": [
            -1.7781000137329102,
            -7.013899803161621,
            -0.054099999368190765
          ]
        }
      ]
    },
    {
      "id": "A:450",
      "chain": "A",
      "resseq": 450,
      "icode": "",
      "resname": "ASP",
      "hetflag": " ",
      "sasa": 0.0,
      "atoms": [
        {
          "atom_index": 3497,
          "name": "N",
          "element": "N",
          "coord": [
            -1.8066999912261963,
            -7.26609992980957,
            0.18700000643730164
          ]
        },
        {
          "atom_index": 3498,
          "name": "CA",
          "element": "C",
          "coord": [
            -1.7651000022888184,
            -7.406099796295166,
            0.1940000057220459
          ]
        },
        {
          "atom_index": 3499,
          "name": "C",
          "element": "C",
          "coord": [
            -1.6990000009536743,
            -7.44290018081665,
            0.32670000195503235
          ]
        },
        {
          "atom_index": 3500,
          "name": "O",
          "element": "O",
          "coord": [
            -1.659999966621399,
            -7.355599880218506,
            0.4043999910354614
          ]
        },
        {
          "atom_index": 3501,
          "name": "CB",
          "element": "C",
          "coord": [
            -1.6746000051498413,
            -7.443699836730957,
            0.07530000060796738
          ]
        },
        {
          "atom_index": 3502,
          "name": "CG",
          "element": "C",
          "coord": [
            -1.5401999950408936,
            -7.3730998039245605,
            0.07760000228881836
          ]
        },
        {
          "atom_index": 3503,
          "name": "OD1",
          "element": "O",
          "coord": [
            -1.5214999914169312,
            -7.277599811553955,
            -0.0006000000284984708
          ]
        },
        {
          "atom_index": 3504,
          "name": "OD2",
          "element": "O",
          "coord": [
            -1.4529999494552612,
            -7.414100170135498,
            0.15690000355243683
          ]
        }
      ]
    },
    {
      "id": "A:451",
      "chain": "A",
      "resseq": 451,
      "icode": "",
      "resname": "GLN",
      "hetflag": " ",
      "sasa": 0.03152985870838165,
      "atoms": [
        {
          "atom_index": 3505,
          "name": "N",
          "element": "N",
          "coord": [
            -1.6871999502182007,
            -7.57289981842041,
            0.3517000079154968
          ]
        },
        {
          "atom_index": 3506,
          "name": "CA",
          "element": "C",
          "coord": [
            -1.6309000253677368,
            -7.623199939727783,
            0.4765999913215637
          ]
        },
        {
          "atom_index": 3507,
          "name": "C",
          "element": "C",
          "coord": [
            -1.4795000553131104,
            -7.608699798583984,
            0.49309998750686646
          ]
        },
        {
          "atom_index": 3508,
          "name": "O",
          "element": "O",
          "coord": [
            -1.4286999702453613,
            -7.613100051879883,
            0.6053000092506409
          ]
        },
        {
          "atom_index": 3509,
          "name": "CB",
          "element": "C",
          "coord": [
            -1.670300006866455,
            -7.770400047302246,
            0.4952000081539154
          ]
        },
        {
          "atom_index": 3510,
          "name": "CG",
          "element": "C",
          "coord": [
            -1.607699990272522,
            -7.866000175476074,
            0.39410001039505005
          ]
        },
        {
          "atom_index": 3511,
          "name": "CD",
          "element": "C",
          "coord": [
            -1.6483999490737915,
            -8.0108003616333,
            0.41769999265670776
          ]
        },
        {
          "atom_index": 3512,
          "name": "OE1",
          "element": "O",
          "coord": [
            -1.6647000312805176,
            -8.053799629211426,
            0.5315999984741211
          ]
        },
        {
          "atom_index": 3513,
          "name": "NE2",
          "element": "N",
          "coord": [
            -1.6633000373840332,
            -8.086700439453125,
            0.3098999857902527
          ]
        }
      ]
    },
    {
      "id": "A:452",
      "chain": "A",
      "resseq": 452,
      "icode": "",
      "resname": "TRP",
      "hetflag": " ",
      "sasa": 0.0,
      "atoms": [
        {
          "atom_index": 3514,
          "name": "N",
          "element": "N",
          "coord": [
            -1.4076999425888062,
            -7.592199802398682,
            0.38269999623298645
          ]
        },
        {
          "atom_index": 3515,
          "name": "CA",
          "element": "C",
          "coord": [
            -1.2624000310897827,
            -7.578400135040283,
            0.3887999951839447
          ]
        },
        {
          "atom_index": 3516,
          "name": "C",
          "element": "C",
          "coord": [
            -1.2240999937057495,
            -7.435100078582764,
            0.42480000853538513
          ]
        },
        {
          "atom_index": 3517,
          "name": "O",
          "element": "O",
          "coord": [
            -1.1406999826431274,
            -7.411799907684326,
            0.512499988079071
          ]
        },
        {
          "atom_index": 3518,
          "name": "CB",
          "element": "C",
          "coord": [
            -1.201300024986267,
            -7.619200229644775,
            0.2547000050544739
          ]
        },
        {
          "atom_index": 3519,
          "name": "CG",
          "element": "C",
          "coord": [
            -1.2437000274658203,
            -7.756700038909912,
            0.21480000019073486
          ]
        },
        {
          "atom_index": 3520,
          "name": "CD1",
          "element": "C",
          "coord": [
            -1.3427000045776367,
            -7.789999961853027,
            0.12630000710487366
          ]
        },
        {
          "atom_index": 3521,
          "name": "CD2",
          "element": "C",
          "coord": [
            -1.194100022315979,
            -7.880099773406982,
            0.2680000066757202
          ]
        },
        {
          "atom_index": 3522,
          "name": "NE1",
          "element": "N",
          "coord": [
            -1.3574999570846558,
            -7.926799774169922,
            0.12139999866485596
          ]
        },
        {
          "atom_index": 3523,
          "name": "CE2",
          "element": "C",
          "coord": [
            -1.267699956893921,
            -7.984499931335449,
            0.20739999413490295
          ]
        },
        {
          "atom_index": 3524,
          "name": "CE3",
          "element": "C",
          "coord": [
            -1.0946999788284302,
            -7.912799835205078,
            0.361299991607666
          ]
        },
        {
          "atom_index": 3525,
          "name": "CZ2",
          "element": "C",
          "coord": [
            -1.2447999715805054,
            -8.119500160217285,
            0.2371000051498413
          ]
        },
        {
          "atom_index": 3526,
          "name": "CZ3",
          "element": "C",
          "coord": [
            -1.0720000267028809,
            -8.047499656677246,
            0.39100000262260437
          ]
        },
        {
          "atom_index": 3527,
          "name": "CH2",
          "element": "C",
          "coord": [
            -1.1470999717712402,
            -8.14900016784668,
            0.3287000060081482
          ]
        }
      ]
    },
    {
      "id": "A:453",
      "chain": "A",
      "resseq": 453,
      "icode": "",
      "resname": "GLY",
      "hetflag": " ",
      "sasa": 0.0,
      "atoms": [
        {
          "atom_index": 3528,
          "name": "N",
          "element": "N",
          "coord": [
            -1.2858999967575073,
            -7.339399814605713,
            0.35690000653266907
          ]
        },
        {
          "atom_index": 3529,
          "name": "CA",
          "element": "C",
          "coord": [
            -1.2583999633789062,
            -7.200399875640869,
            0.38609999418258667
          ]
        },
        {
          "atom_index": 3530,
          "name": "C",
          "element": "C",
          "coord": [
            -1.3078999519348145,
            -7.1682000160217285,
            0.525600016117096
          ]
        },
        {
          "atom_index": 3531,
          "name": "O",
          "element": "O",
          "coord": [
            -1.2487000226974487,
            -7.0854997634887695,
            0.595300018787384
          ]
        }
      ]
    },
    {
      "id": "A:454",
      "chain": "A",
      "resseq": 454,
      "icode": "",
      "resname": "GLU",
      "hetflag": " ",
      "sasa": 0.0,
      "atoms": [
        {
          "atom_index": 3532,
          "name": "N",
          "element": "N",
          "coord": [
            -1.416200041770935,
            -7.233099937438965,
            0.5679000020027161
          ]
        },
        {
          "atom_index": 3533,
          "name": "CA",
          "element": "C",
          "coord": [
            -1.468999981880188,
            -7.206399917602539,
            0.701200008392334
          ]
        },
        {
          "atom_index": 3534,
          "name": "C",
          "element": "C",
          "coord": [
            -1.3665000200271606,
            -7.242800235748291,
            0.8070999979972839
          ]
        },
        {
          "atom_index": 3535,
          "name": "O",
          "element": "O",
          "coord": [
            -1.3442000150680542,
            -7.167600154876709,
            0.9017000198364258
          ]
        },
        {
          "atom_index": 3536,
          "name": "CB",
          "element": "C",
          "coord": [
            -1.598099946975708,
            -7.28380012512207,
            0.7289000153541565
          ]
        },
        {
          "atom_index": 3537,
          "name": "CG",
          "element": "C",
          "coord": [
            -1.6627999544143677,
            -7.235400199890137,
            0.859000027179718
          ]
        },
        {
          "atom_index": 3538,
          "name": "CD",
          "element": "C",
          "coord": [
            -1.768399953842163,
            -7.328800201416016,
            0.9146000146865845
          ]
        },
        {
          "atom_index": 3539,
          "name": "OE1",
          "element": "O",
          "coord": [
            -1.8164000511169434,
            -7.301000118255615,
            1.0262000560760498
          ]
        },
        {
          "atom_index": 3540,
          "name": "OE2",
          "element": "O",
          "coord": [
            -1.8030999898910522,
            -7.428800106048584,
            0.8485999703407288
          ]
        }
      ]
    },
    {
      "id": "A:455",
      "chain": "A",
      "resseq": 455,
      "icode": "",
      "resname": "ARG",
      "hetflag": " ",
      "sasa": 0.0,
      "atoms": [
        {
          "atom_index": 3541,
          "name": "N",
          "element": "N",
          "coord": [
            -1.3039000034332275,
            -7.358799934387207,
            0.7918999791145325
          ]
        },
        {
          "atom_index": 3542,
          "name": "CA",
          "element": "C",
          "coord": [
            -1.2029999494552612,
            -7.400700092315674,
            0.8881000280380249
          ]
        },
        {
          "atom_index": 3543,
          "name": "C",
          "element": "C",
          "coord": [
            -1.0872000455856323,
            -7.301199913024902,
            0.8860999941825867
          ]
        },
        {
          "atom_index": 3544,
          "name": "O",
          "element": "O",
          "coord": [
            -1.0361000299453735,
            -7.2621002197265625,
            0.9914000034332275
          ]
        },
        {
          "atom_index": 3545,
          "name": "CB",
          "element": "C",
          "coord": [
            -1.1526999473571777,
            -7.5416998863220215,
            0.8550000190734863
          ]
        },
        {
          "atom_index": 3546,
          "name": "CG",
          "element": "C",
          "coord": [
            -1.0424000024795532,
            -7.592199802398682,
            0.9473999738693237
          ]
        },
        {
          "atom_index": 3547,
          "name": "CD",
          "element": "C",
          "coord": [
            -1.006700038909912,
            -7.736499786376953,
            0.914900004863739
          ]
        },
        {
          "atom_index": 3548,
          "name": "NE",
          "element": "N",
          "coord": [
            -1.1204999685287476,
            -7.8246002197265625,
            0.9388999938964844
          ]
        },
        {
          "atom_index": 3549,
          "name": "CZ",
          "element": "C",
          "coord": [
            -1.1547000408172607,
            -7.872700214385986,
            1.0580999851226807
          ]
        },
        {
          "atom_index": 3550,
          "name": "NH1",
          "element": "N",
          "coord": [
            -1.0829999446868896,
            -7.8429999351501465,
            1.1655999422073364
          ]
        },
        {
          "atom_index": 3551,
          "name": "NH2",
          "element": "N",
          "coord": [
            -1.2628999948501587,
            -7.948200225830078,
            1.0700000524520874
          ]
        }
      ]
    },
    {
      "id": "A:456",
      "chain": "A",
      "resseq": 456,
      "icode": "",
      "resname": "MET",
      "hetflag": " ",
      "sasa": 0.0,
      "atoms": [
        {
          "atom_index": 3552,
          "name": "N",
          "element": "N",
          "coord": [
            -1.0462000370025635,
            -7.2596001625061035,
            0.7664999961853027
          ]
        },
        {
          "atom_index": 3553,
          "name": "CA",
          "element": "C",
          "coord": [
            -0.9366000294685364,
            -7.1645002365112305,
            0.7542999982833862
          ]
        },
        {
          "atom_index": 3554,
          "name": "C",
          "element": "C",
          "coord": [
            -0.9617999792098999,
            -7.040800094604492,
            0.8399999737739563
          ]
        },
        {
          "atom_index": 3555,
          "name": "O",
          "element": "O",
          "coord": [
            -0.8755000233650208,
            -6.999199867248535,
            0.9172999858856201
          ]
        },
        {
          "atom_index": 3556,
          "name": "CB",
          "element": "C",
          "coord": [
            -0.9172999858856201,
            -7.122900009155273,
            0.6080999970436096
          ]
        },
        {
          "atom_index": 3557,
          "name": "CG",
          "element": "C",
          "coord": [
            -0.8709999918937683,
            -7.236100196838379,
            0.5181999802589417
          ]
        },
        {
          "atom_index": 3558,
          "name": "SD",
          "element": "S",
          "coord": [
            -0.8655999898910522,
            -7.191100120544434,
            0.34439998865127563
          ]
        },
        {
          "atom_index": 3559,
          "name": "CE",
          "element": "C",
          "coord": [
            -0.792900025844574,
            -7.34119987487793,
            0.2750999927520752
          ]
        }
      ]
    },
    {
      "id": "A:457",
      "chain": "A",
      "resseq": 457,
      "icode": "",
      "resname": "TRP",
      "hetflag": " ",
      "sasa": 0.0,
      "atoms": [
        {
          "atom_index": 3560,
          "name": "N",
          "element": "N",
          "coord": [
            -1.080399990081787,
            -6.982100009918213,
            0.8273000121116638
          ]
        },
        {
          "atom_index": 3561,
          "name": "CA",
          "element": "C",
          "coord": [
            -1.1117000579833984,
            -6.86299991607666,
            0.9053000211715698
          ]
        },
        {
          "atom_index": 3562,
          "name": "C",
          "element": "C",
          "coord": [
            -1.1211999654769897,
            -6.893499851226807,
            1.055299997329712
          ]
        },
        {
          "atom_index": 3563,
          "name": "O",
          "element": "O",
          "coord": [
            -1.0670000314712524,
            -6.819900035858154,
            1.1380000114440918
          ]
        },
        {
          "atom_index": 3564,
          "name": "CB",
          "element": "C",
          "coord": [
            -1.242900013923645,
            -6.799499988555908,
            0.8580999970436096
          ]
        },
        {
          "atom_index": 3565,
          "name": "CG",
          "element": "C",
          "coord": [
            -1.2732000350952148,
            -6.673900127410889,
            0.9344000220298767
          ]
        },
        {
          "atom_index": 3566,
          "name": "CD1",
          "element": "C",
          "coord": [
            -1.2331000566482544,
            -6.547299861907959,
            0.9027000069618225
          ]
        },
        {
          "atom_index": 3567,
          "name": "CD2",
          "element": "C",
          "coord": [
            -1.3372000455856323,
            -6.664899826049805,
            1.062399983406067
          ]
        },
        {
          "atom_index": 3568,
          "name": "NE1",
          "element": "N",
          "coord": [
            -1.2674000263214111,
            -6.460100173950195,
            1.0033999681472778
          ]
        },
        {
          "atom_index": 3569,
          "name": "CE2",
          "element": "C",
          "coord": [
            -1.3313000202178955,
            -6.529600143432617,
            1.1026999950408936
          ]
        },
        {
          "atom_index": 3570,
          "name": "CE3",
          "element": "C",
          "coord": [
            -1.398800015449524,
            -6.758299827575684,
            1.1471999883651733
          ]
        },
        {
          "atom_index": 3571,
          "name": "CZ2",
          "element": "C",
          "coord": [
            -1.3842999935150146,
            -6.484799861907959,
            1.2244999408721924
          ]
        },
        {
          "atom_index": 3572,
          "name": "CZ3",
          "element": "C",
          "coord": [
            -1.45169997215271,
            -6.713900089263916,
            1.2684999704360962
          ]
        },
        {
          "atom_index": 3573,
          "name": "CH2",
          "element": "C",
          "coord": [
            -1.4438999891281128,
            -6.577899932861328,
            1.305799961090088
          ]
        }
      ]
    },
    {
      "id": "A:458",
      "chain": "A",
      "resseq": 458,
      "icode": "",
      "resname": "LEU",
      "hetflag": " ",
      "sasa": 0.0,
      "atoms": [
        {
          "atom_index": 3574,
          "name": "N",
          "element": "N",
          "coord": [
            -1.1900999546051025,
            -7.0015997886657715,
            1.0906000137329102
          ]
        },
        {
          "atom_index": 3575,
          "name": "CA",
          "element": "C",
          "coord": [
            -1.205199956893921,
            -7.039100170135498,
            1.2309999465942383
          ]
        },
        {
          "atom_index": 3576,
          "name": "C",
          "element": "C",
          "coord": [
            -1.0702999830245972,
            -7.060999870300293,
            1.29830002784729
          ]
        },
        {
          "atom_index": 3577,
          "name": "O",
          "element": "O",
          "coord": [
            -1.049399971961975,
            -7.021200180053711,
            1.412500023841858
          ]
        },
        {
          "atom_index": 3578,
          "name": "CB",
          "element": "C",
          "coord": [
            -1.2898000478744507,
            -7.166299819946289,
            1.2436000108718872
          ]
        },
        {
          "atom_index": 3579,
          "name": "CG",
          "element": "C",
          "coord": [
            -1.4408999681472778,
            -7.151700019836426,
            1.223099946975708
          ]
        },
        {
          "atom_index": 3580,
          "name": "CD1",
          "element": "C",
          "coord": [
            -1.5051000118255615,
            -7.2891998291015625,
            1.2156000137329102
          ]
        },
        {
          "atom_index": 3581,
          "name": "CD2",
          "element": "C",
          "coord": [
            -1.5,
            -7.070000171661377,
            1.3372000455856323
          ]
        }
      ]
    },
    {
      "id": "A:459",
      "chain": "A",
      "resseq": 459,
      "icode": "",
      "resname": "ALA",
      "hetflag": " ",
      "sasa": 0.0,
      "atoms": [
        {
          "atom_index": 3582,
          "name": "N",
          "element": "N",
          "coord": [
            -0.9783999919891357,
            -7.123700141906738,
            1.226199984550476
          ]
        },
        {
          "atom_index": 3583,
          "name": "CA",
          "element": "C",
          "coord": [
            -0.8465999960899353,
            -7.151400089263916,
            1.2812999486923218
          ]
        },
        {
          "atom_index": 3584,
          "name": "C",
          "element": "C",
          "coord": [
            -0.7509999871253967,
            -7.033199787139893,
            1.2710000276565552
          ]
        },
        {
          "atom_index": 3585,
          "name": "O",
          "element": "O",
          "coord": [
            -0.6628000140190125,
            -7.016300201416016,
            1.3554999828338623
          ]
        },
        {
          "atom_index": 3586,
          "name": "CB",
          "element": "C",
          "coord": [
            -0.786300003528595,
            -7.27209997177124,
            1.2106000185012817
          ]
        }
      ]
    },
    {
      "id": "A:460",
      "chain": "A",
      "resseq": 460,
      "icode": "",
      "resname": "GLU",
      "hetflag": " ",
      "sasa": 0.0,
      "atoms": [
        {
          "atom_index": 3587,
          "name": "N",
          "element": "N",
          "coord": [
            -0.7706000208854675,
            -6.950500011444092,
            1.1690000295639038
          ]
        },
        {
          "atom_index": 3588,
          "name": "CA",
          "element": "C",
          "coord": [
            -0.6815999746322632,
            -6.837500095367432,
            1.1435999870300293
          ]
        },
        {
          "atom_index": 3589,
          "name": "C",
          "element": "C",
          "coord": [
            -0.7588000297546387,
            -6.70959997177124,
            1.1103999614715576
          ]
        },
        {
          "atom_index": 3590,
          "name": "O",
          "element": "O",
          "coord": [
            -0.7426000237464905,
            -6.653900146484375,
            1.0025999546051025
          ]
        },
        {
          "atom_index": 3591,
          "name": "CB",
          "element": "C",
          "coord": [
            -0.5907999873161316,
            -6.87529993057251,
            1.0262999534606934
          ]
        },
        {
          "atom_index": 3592,
          "name": "CG",
          "element": "C",
          "coord": [
            -0.5192000269889832,
            -7.010799884796143,
            1.0450999736785889
          ]
        },
        {
          "atom_index": 3593,
          "name": "CD",
          "element": "C",
          "coord": [
            -0.4918000102043152,
            -7.082799911499023,
            0.9142000079154968
          ]
        },
        {
          "atom_index": 3594,
          "name": "OE1",
          "element": "O",
          "coord": [
            -0.47699999809265137,
            -7.01609992980957,
            0.8101999759674072
          ]
        },
        {
          "atom_index": 3595,
          "name": "OE2",
          "element": "O",
          "coord": [
            -0.48350000381469727,
            -7.207200050354004,
            0.9150999784469604
          ]
        }
      ]
    },
    {
      "id": "A:461",
      "chain": "A",
      "resseq": 461,
      "icode": "",
      "resname": "PRO",
      "hetflag": " ",
      "sasa": 0.0,
      "atoms": [
        {
          "atom_index": 3596,
          "name": "N",
          "element": "N",
          "coord": [
            -0.8410999774932861,
            -6.660099983215332,
            1.204300045967102
          ]
        },
        {
          "atom_index": 3597,
          "name": "CA",
          "element": "C",
          "coord": [
            -0.9230999946594238,
            -6.539100170135498,
            1.1878000497817993
          ]
        },
        {
          "atom_index": 3598,
          "name": "C",
          "element": "C",
          "coord": [
            -0.8468000292778015,
            -6.414599895477295,
            1.1452000141143799
          ]
        },
        {
          "atom_index": 3599,
          "name": "O",
          "element": "O",
          "coord": [
            -0.8949999809265137,
            -6.335000038146973,
            1.0640000104904175
          ]
        },
        {
          "atom_index": 3600,
          "name": "CB",
          "element": "C",
          "coord": [
            -0.9853000044822693,
            -6.519000053405762,
            1.3265000581741333
          ]
        },
        {
          "atom_index": 3601,
          "name": "CG",
          "element": "C",
          "coord": [
            -0.9764000177383423,
            -6.65310001373291,
            1.3905999660491943
          ]
        },
        {
          "atom_index": 3602,
          "name": "CD",
          "element": "C",
          "coord": [
            -0.8440999984741211,
            -6.705100059509277,
            1.3444000482559204
          ]
        }
      ]
    },
    {
      "id": "A:462",
      "chain": "A",
      "resseq": 462,
      "icode": "",
      "resname": "GLU",
      "hetflag": " ",
      "sasa": 0.0,
      "atoms": [
        {
          "atom_index": 3603,
          "name": "N",
          "element": "N",
          "coord": [
            -0.7282000184059143,
            -6.39709997177124,
            1.2022000551223755
          ]
        },
        {
          "atom_index": 3604,
          "name": "CA",
          "element": "C",
          "coord": [
            -0.6470999717712402,
            -6.28000020980835,
            1.1741000413894653
          ]
        },
        {
          "atom_index": 3605,
          "name": "C",
          "element": "C",
          "coord": [
            -0.5824999809265137,
            -6.280200004577637,
            1.034999966621399
          ]
        },
        {
          "atom_index": 3606,
          "name": "O",
          "element": "O",
          "coord": [
            -0.5285000205039978,
            -6.178999900817871,
            0.9914000034332275
          ]
        },
        {
          "atom_index": 3607,
          "name": "CB",
          "element": "C",
          "coord": [
            -0.5407999753952026,
            -6.263400077819824,
            1.2841999530792236
          ]
        },
        {
          "atom_index": 3608,
          "name": "CG",
          "element": "C",
          "coord": [
            -0.4108000099658966,
            -6.345099925994873,
            1.2683000564575195
          ]
        },
        {
          "atom_index": 3609,
          "name": "CD",
          "element": "C",
          "coord": [
            -0.42809998989105225,
            -6.497099876403809,
            1.2721999883651733
          ]
        },
        {
          "atom_index": 3610,
          "name": "OE1",
          "element": "O",
          "coord": [
            -0.5347999930381775,
            -6.547500133514404,
            1.3128999471664429
          ]
        },
        {
          "atom_index": 3611,
          "name": "OE2",
          "element": "O",
          "coord": [
            -0.3312000036239624,
            -6.566800117492676,
            1.235200047492981
          ]
        }
      ]
    },
    {
      "id": "A:463",
      "chain": "A",
      "resseq": 463,
      "icode": "",
      "resname": "ARG",
      "hetflag": " ",
      "sasa": 0.0,
      "atoms": [
        {
          "atom_index": 3612,
          "name": "N",
          "element": "N",
          "coord": [
            -0.5881999731063843,
            -6.39300012588501,
            0.9650999903678894
          ]
        },
        {
          "atom_index": 3613,
          "name": "CA",
          "element": "C",
          "coord": [
            -0.5318999886512756,
            -6.4004998207092285,
            0.830299973487854
          ]
        },
        {
          "atom_index": 3614,
          "name": "C",
          "element": "C",
          "coord": [
            -0.6351000070571899,
            -6.355800151824951,
            0.727400004863739
          ]
        },
        {
          "atom_index": 3615,
          "name": "O",
          "element": "O",
          "coord": [
            -0.6007999777793884,
            -6.317800045013428,
            0.614799976348877
          ]
        },
        {
          "atom_index": 3616,
          "name": "CB",
          "element": "C",
          "coord": [
            -0.4912000000476837,
            -6.544400215148926,
            0.7949000000953674
          ]
        },
        {
          "atom_index": 3617,
          "name": "CG",
          "element": "C",
          "coord": [
            -0.38019999861717224,
            -6.605000019073486,
            0.8799999952316284
          ]
        },
        {
          "atom_index": 3618,
          "name": "CD",
          "element": "C",
          "coord": [
            -0.33820000290870667,
            -6.741000175476074,
            0.8223000168800354
          ]
        },
        {
          "atom_index": 3619,
          "name": "NE",
          "element": "N",
          "coord": [
            -0.25279998779296875,
            -6.7256999015808105,
            0.7045000195503235
          ]
        },
        {
          "atom_index": 3620,
          "name": "CZ",
          "element": "C",
          "coord": [
            -0.21809999644756317,
            -6.82480001449585,
            0.6223999857902527
          ]
        },
        {
          "atom_index": 3621,
          "name": "NH1",
          "element": "N",
          "coord": [
            -0.26159998774528503,
            -6.948800086975098,
            0.6431000232696533
          ]
        },
        {
          "atom_index": 3622,
          "name": "NH2",
          "element": "N",
          "coord": [
            -0.1371999979019165,
            -6.800099849700928,
            0.5206999778747559
          ]
        }
      ]
    },
    {
      "id": "A:464",
      "chain": "A",
      "resseq": 464,
      "icode": "",
      "resname": "TYR",
      "hetflag": " ",
      "sasa": 0.0,
      "atoms": [
        {
          "atom_index": 3623,
          "name": "N",
          "element": "N",
          "coord": [
            -0.761900007724762,
            -6.359799861907959,
            0.766700029373169
          ]
        },
        {
          "atom_index": 3624,
          "name": "CA",
          "element": "C",
          "coord": [
            -0.8694000244140625,
            -6.3267998695373535,
            0.6741999983787537
          ]
        },
        {
          "atom_index": 3625,
          "name": "C",
          "element": "C",
          "coord": [
            -0.9656000137329102,
            -6.219699859619141,
            0.7225000262260437
          ]
        },
        {
          "atom_index": 3626,
          "name": "O",
          "element": "O",
          "coord": [
            -1.0723999738693237,
            -6.250999927520752,
            0.7752000093460083
          ]
        },
        {
          "atom_index": 3627,
          "name": "CB",
          "element": "C",
          "coord": [
            -0.9467999935150146,
            -6.454800128936768,
            0.6412000060081482
          ]
        },
        {
          "atom_index": 3628,
          "name": "CG",
          "element": "C",
          "coord": [
            -0.8582000136375427,
            -6.565499782562256,
            0.5879999995231628
          ]
        },
        {
          "atom_index": 3629,
          "name": "CD1",
          "element": "C",
          "coord": [
            -0.8137999773025513,
            -6.669000148773193,
            0.6710000038146973
          ]
        },
        {
          "atom_index": 3630,
          "name": "CD2",
          "element": "C",
          "coord": [
            -0.8148000240325928,
            -6.564000129699707,
            0.45570001006126404
          ]
        },
        {
          "atom_index": 3631,
          "name": "CE1",
          "element": "C",
          "coord": [
            -0.7276999950408936,
            -6.76800012588501,
            0.6229000091552734
          ]
        },
        {
          "atom_index": 3632,
          "name": "CE2",
          "element": "C",
          "coord": [
            -0.7290999889373779,
            -6.662300109863281,
            0.4065000116825104
          ]
        },
        {
          "atom_index": 3633,
          "name": "CZ",
          "element": "C",
          "coord": [
            -0.6858999729156494,
            -6.763500213623047,
            0.490200012922287
          ]
        },
        {
          "atom_index": 3634,
          "name": "OH",
          "element": "O",
          "coord": [
            -0.6003999710083008,
            -6.859300136566162,
            0.4399000108242035
          ]
        }
      ]
    },
    {
      "id": "A:465",
      "chain": "A",
      "resseq": 465,
      "icode": "",
      "resname": "GLU",
      "hetflag": " ",
      "sasa": 0.0,
      "atoms": [
        {
          "atom_index": 3635,
          "name": "N",
          "element": "N",
          "coord": [
            -0.9282000064849854,
            -6.093900203704834,
            0.70169997215271
          ]
        },
        {
          "atom_index": 3636,
          "name": "CA",
          "element": "C",
          "coord": [
            -1.0104000568389893,
            -5.980599880218506,
            0.742900013923645
          ]
        },
        {
          "atom_index": 3637,
          "name": "C",
          "element": "C",
          "coord": [
            -1.0396000146865845,
            -5.891300201416016,
            0.6230000257492065
          ]
        },
        {
          "atom_index": 3638,
          "name": "O",
          "element": "O",
          "coord": [
            -1.0649000406265259,
            -5.772200107574463,
            0.63919997215271
          ]
        },
        {
          "atom_index": 3639,
          "name": "CB",
          "element": "C",
          "coord": [
            -0.9373999834060669,
            -5.895199775695801,
            0.8468999862670898
          ]
        },
        {
          "atom_index": 3640,
          "name": "CG",
          "element": "C",
          "coord": [
            -0.8605999946594238,
            -5.970200061798096,
            0.9542999863624573
          ]
        },
        {
          "atom_index": 3641,
          "name": "CD",
          "element": "C",
          "coord": [
            -0.8162000179290771,
            -5.877299785614014,
            1.0671000480651855
          ]
        },
        {
          "atom_index": 3642,
          "name": "OE1",
          "element": "O",
          "coord": [
            -0.9009000062942505,
            -5.842400074005127,
            1.1532000303268433
          ]
        },
        {
          "atom_index": 3643,
          "name": "OE2",
          "element": "O",
          "coord": [
            -0.6970000267028809,
            -5.838099956512451,
            1.069200038909912
          ]
        }
      ]
    },
    {
      "id": "A:466",
      "chain": "A",
      "resseq": 466,
      "icode": "",
      "resname": "CYS",
      "hetflag": " ",
      "sasa": 0.0,
      "atoms": [
        {
          "atom_index": 3644,
          "name": "N",
          "element": "N",
          "coord": [
            -1.0357999801635742,
            -5.94789981842041,
            0.5029000043869019
          ]
        },
        {
          "atom_index": 3645,
          "name": "CA",
          "element": "C",
          "coord": [
            -1.0571999549865723,
            -5.86870002746582,
            0.3824000060558319
          ]
        },
        {
          "atom_index": 3646,
          "name": "C",
          "element": "C",
          "coord": [
            -1.1962000131607056,
            -5.8069000244140625,
            0.36980000138282776
          ]
        },
        {
          "atom_index": 3647,
          "name": "O",
          "element": "O",
          "coord": [
            -1.295699954032898,
            -5.878200054168701,
            0.36660000681877136
          ]
        },
        {
          "atom_index": 3648,
          "name": "CB",
          "element": "C",
          "coord": [
            -1.0293999910354614,
            -5.953800201416016,
            0.25870001316070557
          ]
        },
        {
          "atom_index": 3649,
          "name": "SG",
          "element": "S",
          "coord": [
            -1.006500005722046,
            -5.857900142669678,
            0.10830000042915344
          ]
        }
      ]
    },
    {
      "id": "A:467",
      "chain": "A",
      "resseq": 467,
      "icode": "",
      "resname": "GLN",
      "hetflag": " ",
      "sasa": 0.0,
      "atoms": [
        {
          "atom_index": 3650,
          "name": "N",
          "element": "N",
          "coord": [
            -1.2023999691009521,
            -5.674300193786621,
            0.36149999499320984
          ]
        },
        {
          "atom_index": 3651,
          "name": "CA",
          "element": "C",
          "coord": [
            -1.3314000368118286,
            -5.606100082397461,
            0.3463999927043915
          ]
        },
        {
          "atom_index": 3652,
          "name": "C",
          "element": "C",
          "coord": [
            -1.3899999856948853,
            -5.638400077819824,
            0.20829999446868896
          ]
        },
        {
          "atom_index": 3653,
          "name": "O",
          "element": "O",
          "coord": [
            -1.319100022315979,
            -5.628600120544434,
            0.10760000348091125
          ]
        },
        {
          "atom_index": 3654,
          "name": "CB",
          "element": "C",
          "coord": [
            -1.3137999773025513,
            -5.45389986038208,
            0.35899999737739563
          ]
        },
        {
          "atom_index": 3655,
          "name": "CG",
          "element": "C",
          "coord": [
            -1.2669999599456787,
            -5.403500080108643,
            0.4952999949455261
          ]
        },
        {
          "atom_index": 3656,
          "name": "CD",
          "element": "C",
          "coord": [
            -1.1145000457763672,
            -5.399400234222412,
            0.5112000107765198
          ]
        },
        {
          "atom_index": 3657,
          "name": "OE1",
          "element": "O",
          "coord": [
            -1.0635000467300415,
            -5.342299938201904,
            0.6078000068664551
          ]
        },
        {
          "atom_index": 3658,
          "name": "NE2",
          "element": "N",
          "coord": [
            -1.0422999858856201,
            -5.460100173950195,
            0.41760000586509705
          ]
        }
      ]
    },
    {
      "id": "A:468",
      "chain": "A",
      "resseq": 468,
      "icode": "",
      "resname": "ASN",
      "hetflag": " ",
      "sasa": 0.0,
      "atoms": [
        {
          "atom_index": 3659,
          "name": "N",
          "element": "N",
          "coord": [
            -1.5181000232696533,
            -5.676599979400635,
            0.20170000195503235
          ]
        },
        {
          "atom_index": 3660,
          "name": "CA",
          "element": "C",
          "coord": [
            -1.5784000158309937,
            -5.707300186157227,
            0.07209999859333038
          ]
        },
        {
          "atom_index": 3661,
          "name": "C",
          "element": "C",
          "coord": [
            -1.6452000141143799,
            -5.583499908447266,
            0.010099999606609344
          ]
        },
        {
          "atom_index": 3662,
          "name": "O",
          "element": "O",
          "coord": [
            -1.6654000282287598,
            -5.482399940490723,
            0.07829999923706055
          ]
        },
        {
          "atom_index": 3663,
          "name": "CB",
          "element": "C",
          "coord": [
            -1.676800012588501,
            -5.826300144195557,
            0.08179999887943268
          ]
        },
        {
          "atom_index": 3664,
          "name": "CG",
          "element": "C",
          "coord": [
            -1.8041000366210938,
            -5.794600009918213,
            0.16019999980926514
          ]
        },
        {
          "atom_index": 3665,
          "name": "OD1",
          "element": "O",
          "coord": [
            -1.8691999912261963,
            -5.692299842834473,
            0.13770000636577606
          ]
        },
        {
          "atom_index": 3666,
          "name": "ND2",
          "element": "N",
          "coord": [
            -1.8415000438690186,
            -5.8846001625061035,
            0.25029999017715454
          ]
        }
      ]
    },
    {
      "id": "A:469",
      "chain": "A",
      "resseq": 469,
      "icode": "",
      "resname": "ILE",
      "hetflag": " ",
      "sasa": 0.0,
      "atoms": [
        {
          "atom_index": 3667,
          "name": "N",
          "element": "N",
          "coord": [
            -1.6765999794006348,
            -5.5903000831604,
            -0.1193000003695488
          ]
        },
        {
          "atom_index": 3668,
          "name": "CA",
          "element": "C",
          "coord": [
            -1.7355999946594238,
            -5.475599765777588,
            -0.18860000371932983
          ]
        },
        {
          "atom_index": 3669,
          "name": "C",
          "element": "C",
          "coord": [
            -1.8592000007629395,
            -5.416299819946289,
            -0.12240000069141388
          ]
        },
        {
          "atom_index": 3670,
          "name": "O",
          "element": "O",
          "coord": [
            -1.8769999742507935,
            -5.2947998046875,
            -0.12349999696016312
          ]
        },
        {
          "atom_index": 3671,
          "name": "CB",
          "element": "C",
          "coord": [
            -1.7702000141143799,
            -5.506999969482422,
            -0.33570000529289246
          ]
        },
        {
          "atom_index": 3672,
          "name": "CG1",
          "element": "C",
          "coord": [
            -1.8601000308990479,
            -5.630300045013428,
            -0.3440999984741211
          ]
        },
        {
          "atom_index": 3673,
          "name": "CG2",
          "element": "C",
          "coord": [
            -1.6416000127792358,
            -5.526500225067139,
            -0.4165000021457672
          ]
        },
        {
          "atom_index": 3674,
          "name": "CD1",
          "element": "C",
          "coord": [
            -1.92330002784729,
            -5.649799823760986,
            -0.48069998621940613
          ]
        }
      ]
    },
    {
      "id": "A:470",
      "chain": "A",
      "resseq": 470,
      "icode": "",
      "resname": "PHE",
      "hetflag": " ",
      "sasa": 0.0,
      "atoms": [
        {
          "atom_index": 3675,
          "name": "N",
          "element": "N",
          "coord": [
            -1.9434000253677368,
            -5.500899791717529,
            -0.06400000303983688
          ]
        },
        {
          "atom_index": 3676,
          "name": "CA",
          "element": "C",
          "coord": [
            -2.0648000240325928,
            -5.453000068664551,
            0.0017999999690800905
          ]
        },
        {
          "atom_index": 3677,
          "name": "C",
          "element": "C",
          "coord": [
            -2.030900001525879,
            -5.376200199127197,
            0.12860000133514404
          ]
        },
        {
          "atom_index": 3678,
          "name": "O",
          "element": "O",
          "coord": [
            -2.0943000316619873,
            -5.275300025939941,
            0.1606999933719635
          ]
        },
        {
          "atom_index": 3679,
          "name": "CB",
          "element": "C",
          "coord": [
            -2.157900094985962,
            -5.5706000328063965,
            0.03370000049471855
          ]
        },
        {
          "atom_index": 3680,
          "name": "CG",
          "element": "C",
          "coord": [
            -2.2005999088287354,
            -5.647799968719482,
            -0.08799999952316284
          ]
        },
        {
          "atom_index": 3681,
          "name": "CD1",
          "element": "C",
          "coord": [
            -2.1596999168395996,
            -5.779799938201904,
            -0.10639999806880951
          ]
        },
        {
          "atom_index": 3682,
          "name": "CD2",
          "element": "C",
          "coord": [
            -2.279099941253662,
            -5.587600231170654,
            -0.18610000610351562
          ]
        },
        {
          "atom_index": 3683,
          "name": "CE1",
          "element": "C",
          "coord": [
            -2.1958000659942627,
            -5.850599765777588,
            -0.2206999957561493
          ]
        },
        {
          "atom_index": 3684,
          "name": "CE2",
          "element": "C",
          "coord": [
            -2.315999984741211,
            -5.657700061798096,
            -0.3010999858379364
          ]
        },
        {
          "atom_index": 3685,
          "name": "CZ",
          "element": "C",
          "coord": [
            -2.274199962615967,
            -5.789400100708008,
            -0.3183000087738037
          ]
        }
      ]
    },
    {
      "id": "A:471",
      "chain": "A",
      "resseq": 471,
      "icode": "",
      "resname": "GLU",
      "hetflag": " ",
      "sasa": 0.0,
      "atoms": [
        {
          "atom_index": 3686,
          "name": "N",
          "element": "N",
          "coord": [
            -1.9294999837875366,
            -5.423799991607666,
            0.20020000636577606
          ]
        },
        {
          "atom_index": 3687,
          "name": "CA",
          "element": "C",
          "coord": [
            -1.8858000040054321,
            -5.359300136566162,
            0.32260000705718994
          ]
        },
        {
          "atom_index": 3688,
          "name": "C",
          "element": "C",
          "coord": [
            -1.8245999813079834,
            -5.222799777984619,
            0.2924000024795532
          ]
        },
        {
          "atom_index": 3689,
          "name": "O",
          "element": "O",
          "coord": [
            -1.851199984550476,
            -5.124899864196777,
            0.362199991941452
          ]
        },
        {
          "atom_index": 3690,
          "name": "CB",
          "element": "C",
          "coord": [
            -1.7838000059127808,
            -5.448400020599365,
            0.39430001378059387
          ]
        },
        {
          "atom_index": 3691,
          "name": "CG",
          "element": "C",
          "coord": [
            -1.8452999591827393,
            -5.570400238037109,
            0.4625000059604645
          ]
        },
        {
          "atom_index": 3692,
          "name": "CD",
          "element": "C",
          "coord": [
            -1.7415000200271606,
            -5.664299964904785,
            0.5220000147819519
          ]
        },
        {
          "atom_index": 3693,
          "name": "OE1",
          "element": "O",
          "coord": [
            -1.7719000577926636,
            -5.729400157928467,
            0.6241999864578247
          ]
        },
        {
          "atom_index": 3694,
          "name": "OE2",
          "element": "O",
          "coord": [
            -1.6302000284194946,
            -5.6743998527526855,
            0.4659999907016754
          ]
        }
      ]
    },
    {
      "id": "A:472",
      "chain": "A",
      "resseq": 472,
      "icode": "",
      "resname": "GLN",
      "hetflag": " ",
      "sasa": 0.0,
      "atoms": [
        {
          "atom_index": 3695,
          "name": "N",
          "element": "N",
          "coord": [
            -1.743399977684021,
            -5.216000080108643,
            0.18719999492168427
          ]
        },
        {
          "atom_index": 3696,
          "name": "CA",
          "element": "C",
          "coord": [
            -1.67739999294281,
            -5.091100215911865,
            0.14900000393390656
          ]
        },
        {
          "atom_index": 3697,
          "name": "C",
          "element": "C",
          "coord": [
            -1.7702000141143799,
            -4.993500232696533,
            0.07810000330209732
          ]
        },
        {
          "atom_index": 3698,
          "name": "O",
          "element": "O",
          "coord": [
            -1.7613999843597412,
            -4.872799873352051,
            0.09920000284910202
          ]
        },
        {
          "atom_index": 3699,
          "name": "CB",
          "element": "C",
          "coord": [
            -1.5575000047683716,
            -5.1203999519348145,
            0.057999998331069946
          ]
        },
        {
          "atom_index": 3700,
          "name": "CG",
          "element": "C",
          "coord": [
            -1.4900000095367432,
            -4.996799945831299,
            -0.00559999980032444
          ]
        },
        {
          "atom_index": 3701,
          "name": "CD",
          "element": "C",
          "coord": [
            -1.4158999919891357,
            -4.9085001945495605,
            0.09459999948740005
          ]
        },
        {
          "atom_index": 3702,
          "name": "OE1",
          "element": "O",
          "coord": [
            -1.4666999578475952,
            -4.804900169372559,
            0.1379999965429306
          ]
        },
        {
          "atom_index": 3703,
          "name": "NE2",
          "element": "N",
          "coord": [
            -1.295300006866455,
            -4.94980001449585,
            0.13199999928474426
          ]
        }
      ]
    },
    {
      "id": "A:473",
      "chain": "A",
      "resseq": 473,
      "icode": "",
      "resname": "TYR",
      "hetflag": " ",
      "sasa": 0.0,
      "atoms": [
        {
          "atom_index": 3704,
          "name": "N",
          "element": "N",
          "coord": [
            -1.8581000566482544,
            -5.046599864959717,
            -0.006399999838322401
          ]
        },
        {
          "atom_index": 3705,
          "name": "CA",
          "element": "C",
          "coord": [
            -1.9496999979019165,
            -4.963600158691406,
            -0.08420000225305557
          ]
        },
        {
          "atom_index": 3706,
          "name": "C",
          "element": "C",
          "coord": [
            -2.0852999687194824,
            -4.936299800872803,
            -0.01730000041425228
          ]
        },
        {
          "atom_index": 3707,
          "name": "O",
          "element": "O",
          "coord": [
            -2.1661999225616455,
            -4.860499858856201,
            -0.07150000333786011
          ]
        },
        {
          "atom_index": 3708,
          "name": "CB",
          "element": "C",
          "coord": [
            -1.9746999740600586,
            -5.028600215911865,
            -0.2215999960899353
          ]
        },
        {
          "atom_index": 3709,
          "name": "CG",
          "element": "C",
          "coord": [
            -1.851199984550476,
            -5.051700115203857,
            -0.3073999881744385
          ]
        },
        {
          "atom_index": 3710,
          "name": "CD1",
          "element": "C",
          "coord": [
            -1.8559000492095947,
            -5.137700080871582,
            -0.41749998927116394
          ]
        },
        {
          "atom_index": 3711,
          "name": "CD2",
          "element": "C",
          "coord": [
            -1.7297999858856201,
            -4.988399982452393,
            -0.27880001068115234
          ]
        },
        {
          "atom_index": 3712,
          "name": "CE1",
          "element": "C",
          "coord": [
            -1.742400050163269,
            -5.160399913787842,
            -0.4970000088214874
          ]
        },
        {
          "atom_index": 3713,
          "name": "CE2",
          "element": "C",
          "coord": [
            -1.6161999702453613,
            -5.010300159454346,
            -0.357699990272522
          ]
        },
        {
          "atom_index": 3714,
          "name": "CZ",
          "element": "C",
          "coord": [
            -1.6232999563217163,
            -5.096099853515625,
            -0.46619999408721924
          ]
        },
        {
          "atom_index": 3715,
          "name": "OH",
          "element": "O",
          "coord": [
            -1.5118000507354736,
            -5.1153998374938965,
            -0.5449000000953674
          ]
        }
      ]
    },
    {
      "id": "A:474",
      "chain": "A",
      "resseq": 474,
      "icode": "",
      "resname": "GLU",
      "hetflag": " ",
      "sasa": 0.2522388696670532,
      "atoms": [
        {
          "atom_index": 3716,
          "name": "N",
          "element": "N",
          "coord": [
            -2.110100030899048,
            -4.997000217437744,
            0.09870000183582306
          ]
        },
        {
          "atom_index": 3717,
          "name": "CA",
          "element": "C",
          "coord": [
            -2.237799882888794,
            -4.979899883270264,
            0.16830000281333923
          ]
        },
        {
          "atom_index": 3718,
          "name": "C",
          "element": "C",
          "coord": [
            -2.2878000736236572,
            -4.835299968719482,
            0.1696999967098236
          ]
        },
        {
          "atom_index": 3719,
          "name": "O",
          "element": "O",
          "coord": [
            -2.2130000591278076,
            -4.7428998947143555,
            0.20080000162124634
          ]
        },
        {
          "atom_index": 3720,
          "name": "CB",
          "element": "C",
          "coord": [
            -2.228600025177002,
            -5.031099796295166,
            0.3125999867916107
          ]
        },
        {
          "atom_index": 3721,
          "name": "CG",
          "element": "C",
          "coord": [
            -2.3642001152038574,
            -5.037600040435791,
            0.38370001316070557
          ]
        },
        {
          "atom_index": 3722,
          "name": "CD",
          "element": "C",
          "coord": [
            -2.356300115585327,
            -5.092299938201904,
            0.5257999897003174
          ]
        },
        {
          "atom_index": 3723,
          "name": "OE1",
          "element": "O",
          "coord": [
            -2.4623000621795654,
            -5.123600006103516,
            0.5834000110626221
          ]
        },
        {
          "atom_index": 3724,
          "name": "OE2",
          "element": "O",
          "coord": [
            -2.2451000213623047,
            -5.103400230407715,
            0.5809999704360962
          ]
        }
      ]
    },
    {
      "id": "A:475",
      "chain": "A",
      "resseq": 475,
      "icode": "",
      "resname": "GLY",
      "hetflag": " ",
      "sasa": 0.2867111563682556,
      "atoms": [
        {
          "atom_index": 3725,
          "name": "N",
          "element": "N",
          "coord": [
            -2.41510009765625,
            -4.817299842834473,
            0.13500000536441803
          ]
        },
        {
          "atom_index": 3726,
          "name": "CA",
          "element": "C",
          "coord": [
            -2.474600076675415,
            -4.684500217437744,
            0.13449999690055847
          ]
        },
        {
          "atom_index": 3727,
          "name": "C",
          "element": "C",
          "coord": [
            -2.433199882507324,
            -4.595399856567383,
            0.01899999938905239
          ]
        },
        {
          "atom_index": 3728,
          "name": "O",
          "element": "O",
          "coord": [
            -2.479599952697754,
            -4.48199987411499,
            0.007799999788403511
          ]
        }
      ]
    },
    {
      "id": "A:476",
      "chain": "A",
      "resseq": 476,
      "icode": "",
      "resname": "ARG",
      "hetflag": " ",
      "sasa": 0.0,
      "atoms": [
        {
          "atom_index": 3729,
          "name": "N",
          "element": "N",
          "coord": [
            -2.3461999893188477,
            -4.645599842071533,
            -0.06780000030994415
          ]
        },
        {
          "atom_index": 3730,
          "name": "CA",
          "element": "C",
          "coord": [
            -2.300299882888794,
            -4.567299842834473,
            -0.1817999929189682
          ]
        },
        {
          "atom_index": 3731,
          "name": "C",
          "element": "C",
          "coord": [
            -2.3870999813079834,
            -4.595300197601318,
            -0.3043000102043152
          ]
        },
        {
          "atom_index": 3732,
          "name": "O",
          "element": "O",
          "coord": [
            -2.4333999156951904,
            -4.707499980926514,
            -0.32440000772476196
          ]
        },
        {
          "atom_index": 3733,
          "name": "CB",
          "element": "C",
          "coord": [
            -2.154599905014038,
            -4.601799964904785,
            -0.2159000039100647
          ]
        },
        {
          "atom_index": 3734,
          "name": "CG",
          "element": "C",
          "coord": [
            -2.0532000064849854,
            -4.571800231933594,
            -0.10599999874830246
          ]
        },
        {
          "atom_index": 3735,
          "name": "CD",
          "element": "C",
          "coord": [
            -2.0409998893737793,
            -4.422500133514404,
            -0.07900000363588333
          ]
        },
        {
          "atom_index": 3736,
          "name": "NE",
          "element": "N",
          "coord": [
            -1.9950000047683716,
            -4.346700191497803,
            -0.19529999792575836
          ]
        },
        {
          "atom_index": 3737,
          "name": "CZ",
          "element": "C",
          "coord": [
            -1.875499963760376,
            -4.360099792480469,
            -0.25220000743865967
          ]
        },
        {
          "atom_index": 3738,
          "name": "NH1",
          "element": "N",
          "coord": [
            -1.7877000570297241,
            -4.447299957275391,
            -0.20419999957084656
          ]
        },
        {
          "atom_index": 3739,
          "name": "NH2",
          "element": "N",
          "coord": [
            -1.8430999517440796,
            -4.285200119018555,
            -0.35679998993873596
          ]
        }
      ]
    },
    {
      "id": "A:477",
      "chain": "A",
      "resseq": 477,
      "icode": "",
      "resname": "GLU",
      "hetflag": " ",
      "sasa": 0.0,
      "atoms": [
        {
          "atom_index": 3740,
          "name": "N",
          "element": "N",
          "coord": [
            -2.4098000526428223,
            -4.492400169372559,
            -0.38510000705718994
          ]
        },
        {
          "atom_index": 3741,
          "name": "CA",
          "element": "C",
          "coord": [
            -2.4876999855041504,
            -4.508299827575684,
            -0.5067999958992004
          ]
        },
        {
          "atom_index": 3742,
          "name": "C",
          "element": "C",
          "coord": [
            -2.3889999389648438,
            -4.557600021362305,
            -0.6122000217437744
          ]
        },
        {
          "atom_index": 3743,
          "name": "O",
          "element": "O",
          "coord": [
            -2.278899908065796,
            -4.504000186920166,
            -0.6241999864578247
          ]
        },
        {
          "atom_index": 3744,
          "name": "CB",
          "element": "C",
          "coord": [
            -2.5495998859405518,
            -4.374599933624268,
            -0.5476999878883362
          ]
        },
        {
          "atom_index": 3745,
          "name": "CG",
          "element": "C",
          "coord": [
            -2.6417999267578125,
            -4.381899833679199,
            -0.667900025844574
          ]
        },
        {
          "atom_index": 3746,
          "name": "CD",
          "element": "C",
          "coord": [
            -2.5664000511169434,
            -4.3755998611450195,
            -0.7986999750137329
          ]
        },
        {
          "atom_index": 3747,
          "name": "OE1",
          "element": "O",
          "coord": [
            -2.489799976348877,
            -4.278600215911865,
            -0.8177000284194946
          ]
        },
        {
          "atom_index": 3748,
          "name": "OE2",
          "element": "O",
          "coord": [
            -2.5840001106262207,
            -4.4664998054504395,
            -0.8824999928474426
          ]
        }
      ]
    },
    {
      "id": "A:478",
      "chain": "A",
      "resseq": 478,
      "icode": "",
      "resname": "LEU",
      "hetflag": " ",
      "sasa": 0.0,
      "atoms": [
        {
          "atom_index": 3749,
          "name": "N",
          "element": "N",
          "coord": [
            -2.4291999340057373,
            -4.660200119018555,
            -0.6868000030517578
          ]
        },
        {
          "atom_index": 3750,
          "name": "CA",
          "element": "C",
          "coord": [
            -2.345599889755249,
            -4.722300052642822,
            -0.7893999814987183
          ]
        },
        {
          "atom_index": 3751,
          "name": "C",
          "element": "C",
          "coord": [
            -2.2606000900268555,
            -4.63100004196167,
            -0.8780999779701233
          ]
        },
        {
          "atom_index": 3752,
          "name": "O",
          "element": "O",
          "coord": [
            -2.1393001079559326,
            -4.649799823760986,
            -0.8876000046730042
          ]
        },
        {
          "atom_index": 3753,
          "name": "CB",
          "element": "C",
          "coord": [
            -2.4316999912261963,
            -4.813000202178955,
            -0.8776000142097473
          ]
        },
        {
          "atom_index": 3754,
          "name": "CG",
          "element": "C",
          "coord": [
            -2.3594000339508057,
            -4.894100189208984,
            -0.9861000180244446
          ]
        },
        {
          "atom_index": 3755,
          "name": "CD1",
          "element": "C",
          "coord": [
            -2.2444000244140625,
            -4.973700046539307,
            -0.9247999787330627
          ]
        },
        {
          "atom_index": 3756,
          "name": "CD2",
          "element": "C",
          "coord": [
            -2.4590001106262207,
            -4.987299919128418,
            -1.0530999898910522
          ]
        }
      ]
    },
    {
      "id": "A:479",
      "chain": "A",
      "resseq": 479,
      "icode": "",
      "resname": "SER",
      "hetflag": " ",
      "sasa": 0.0,
      "atoms": [
        {
          "atom_index": 3757,
          "name": "N",
          "element": "N",
          "coord": [
            -2.322499990463257,
            -4.533199787139893,
            -0.9437000155448914
          ]
        },
        {
          "atom_index": 3758,
          "name": "CA",
          "element": "C",
          "coord": [
            -2.247299909591675,
            -4.4446001052856445,
            -1.032099962234497
          ]
        },
        {
          "atom_index": 3759,
          "name": "C",
          "element": "C",
          "coord": [
            -2.1389000415802,
            -4.3653998374938965,
            -0.9595999717712402
          ]
        },
        {
          "atom_index": 3760,
          "name": "O",
          "element": "O",
          "coord": [
            -2.0387001037597656,
            -4.327899932861328,
            -1.0197999477386475
          ]
        },
        {
          "atom_index": 3761,
          "name": "CB",
          "element": "C",
          "coord": [
            -2.3415000438690186,
            -4.348299980163574,
            -1.1060999631881714
          ]
        },
        {
          "atom_index": 3762,
          "name": "OG",
          "element": "O",
          "coord": [
            -2.3763999938964844,
            -4.2368998527526855,
            -1.0261000394821167
          ]
        }
      ]
    },
    {
      "id": "A:480",
      "chain": "A",
      "resseq": 480,
      "icode": "",
      "resname": "GLU",
      "hetflag": " ",
      "sasa": 0.0,
      "atoms": [
        {
          "atom_index": 3763,
          "name": "N",
          "element": "N",
          "coord": [
            -2.1582000255584717,
            -4.339099884033203,
            -0.8309999704360962
          ]
        },
        {
          "atom_index": 3764,
          "name": "CA",
          "element": "C",
          "coord": [
            -2.0585999488830566,
            -4.264900207519531,
            -0.754800021648407
          ]
        },
        {
          "atom_index": 3765,
          "name": "C",
          "element": "C",
          "coord": [
            -1.9306999444961548,
            -4.3470001220703125,
            -0.7347999811172485
          ]
        },
        {
          "atom_index": 3766,
          "name": "O",
          "element": "O",
          "coord": [
            -1.820099949836731,
            -4.293000221252441,
            -0.7397000193595886
          ]
        },
        {
          "atom_index": 3767,
          "name": "CB",
          "element": "C",
          "coord": [
            -2.114799976348877,
            -4.222899913787842,
            -0.6189000010490417
          ]
        },
        {
          "atom_index": 3768,
          "name": "CG",
          "element": "C",
          "coord": [
            -2.2028000354766846,
            -4.098999977111816,
            -0.6237999796867371
          ]
        },
        {
          "atom_index": 3769,
          "name": "CD",
          "element": "C",
          "coord": [
            -2.245300054550171,
            -4.054200172424316,
            -0.4853000044822693
          ]
        },
        {
          "atom_index": 3770,
          "name": "OE1",
          "element": "O",
          "coord": [
            -2.157099962234497,
            -4.0416998863220215,
            -0.39739999175071716
          ]
        },
        {
          "atom_index": 3771,
          "name": "OE2",
          "element": "O",
          "coord": [
            -2.366300106048584,
            -4.031599998474121,
            -0.4641999900341034
          ]
        }
      ]
    },
    {
      "id": "A:481",
      "chain": "A",
      "resseq": 481,
      "icode": "",
      "resname": "VAL",
      "hetflag": " ",
      "sasa": 0.0,
      "atoms": [
        {
          "atom_index": 3772,
          "name": "N",
          "element": "N",
          "coord": [
            -1.9460999965667725,
            -4.4770002365112305,
            -0.7116000056266785
          ]
        },
        {
          "atom_index": 3773,
          "name": "CA",
          "element": "C",
          "coord": [
            -1.8299000263214111,
            -4.563799858093262,
            -0.6934000253677368
          ]
        },
        {
          "atom_index": 3774,
          "name": "C",
          "element": "C",
          "coord": [
            -1.7544000148773193,
            -4.573500156402588,
            -0.8259000182151794
          ]
        },
        {
          "atom_index": 3775,
          "name": "O",
          "element": "O",
          "coord": [
            -1.6318999528884888,
            -4.561200141906738,
            -0.8303999900817871
          ]
        },
        {
          "atom_index": 3776,
          "name": "CB",
          "element": "C",
          "coord": [
            -1.8722000122070312,
            -4.7052001953125,
            -0.6496999859809875
          ]
        },
        {
          "atom_index": 3777,
          "name": "CG1",
          "element": "C",
          "coord": [
            -1.7491999864578247,
            -4.7957000732421875,
            -0.6395000219345093
          ]
        },
        {
          "atom_index": 3778,
          "name": "CG2",
          "element": "C",
          "coord": [
            -1.944700002670288,
            -4.698800086975098,
            -0.5156000256538391
          ]
        }
      ]
    },
    {
      "id": "A:482",
      "chain": "A",
      "resseq": 482,
      "icode": "",
      "resname": "ILE",
      "hetflag": " ",
      "sasa": 0.0,
      "atoms": [
        {
          "atom_index": 3779,
          "name": "N",
          "element": "N",
          "coord": [
            -1.8282999992370605,
            -4.593999862670898,
            -0.9343000054359436
          ]
        },
        {
          "atom_index": 3780,
          "name": "CA",
          "element": "C",
          "coord": [
            -1.767899990081787,
            -4.605400085449219,
            -1.06659996509552
          ]
        },
        {
          "atom_index": 3781,
          "name": "C",
          "element": "C",
          "coord": [
            -1.690500020980835,
            -4.479100227355957,
            -1.1030999422073364
          ]
        },
        {
          "atom_index": 3782,
          "name": "O",
          "element": "O",
          "coord": [
            -1.5794999599456787,
            -4.486100196838379,
            -1.1568000316619873
          ]
        },
        {
          "atom_index": 3783,
          "name": "CB",
          "element": "C",
          "coord": [
            -1.8756999969482422,
            -4.632699966430664,
            -1.1741000413894653
          ]
        },
        {
          "atom_index": 3784,
          "name": "CG1",
          "element": "C",
          "coord": [
            -1.9471999406814575,
            -4.763999938964844,
            -1.142300009727478
          ]
        },
        {
          "atom_index": 3785,
          "name": "CG2",
          "element": "C",
          "coord": [
            -1.8115999698638916,
            -4.6381001472473145,
            -1.313099980354309
          ]
        },
        {
          "atom_index": 3786,
          "name": "CD1",
          "element": "C",
          "coord": [
            -2.066200017929077,
            -4.7957000732421875,
            -1.233299970626831
          ]
        }
      ]
    },
    {
      "id": "A:483",
      "chain": "A",
      "resseq": 483,
      "icode": "",
      "resname": "ALA",
      "hetflag": " ",
      "sasa": 0.0,
      "atoms": [
        {
          "atom_index": 3787,
          "name": "N",
          "element": "N",
          "coord": [
            -1.7488000392913818,
            -4.36329984664917,
            -1.073699951171875
          ]
        },
        {
          "atom_index": 3788,
          "name": "CA",
          "element": "C",
          "coord": [
            -1.6830999851226807,
            -4.2368998527526855,
            -1.1044000387191772
          ]
        },
        {
          "atom_index": 3789,
          "name": "C",
          "element": "C",
          "coord": [
            -1.5577000379562378,
            -4.217100143432617,
            -1.0194000005722046
          ]
        },
        {
          "atom_index": 3790,
          "name": "O",
          "element": "O",
          "coord": [
            -1.451300024986267,
            -4.184899806976318,
            -1.0720000267028809
          ]
        },
        {
          "atom_index": 3791,
          "name": "CB",
          "element": "C",
          "coord": [
            -1.7799999713897705,
            -4.120100021362305,
            -1.0825999975204468
          ]
        }
      ]
    },
    {
      "id": "A:484",
      "chain": "A",
      "resseq": 484,
      "icode": "",
      "resname": "GLU",
      "hetflag": " ",
      "sasa": 0.0,
      "atoms": [
        {
          "atom_index": 3792,
          "name": "N",
          "element": "N",
          "coord": [
            -1.5703999996185303,
            -4.235899925231934,
            -0.8883000016212463
          ]
        },
        {
          "atom_index": 3793,
          "name": "CA",
          "element": "C",
          "coord": [
            -1.4559999704360962,
            -4.217800140380859,
            -0.7993999719619751
          ]
        },
        {
          "atom_index": 3794,
          "name": "C",
          "element": "C",
          "coord": [
            -1.3387000560760498,
            -4.307000160217285,
            -0.8384000062942505
          ]
        },
        {
          "atom_index": 3795,
          "name": "O",
          "element": "O",
          "coord": [
            -1.223099946975708,
            -4.266300201416016,
            -0.8282999992370605
          ]
        },
        {
          "atom_index": 3796,
          "name": "CB",
          "element": "C",
          "coord": [
            -1.4924999475479126,
            -4.247099876403809,
            -0.6532999873161316
          ]
        },
        {
          "atom_index": 3797,
          "name": "CG",
          "element": "C",
          "coord": [
            -1.3740999698638916,
            -4.220600128173828,
            -0.5593000054359436
          ]
        },
        {
          "atom_index": 3798,
          "name": "CD",
          "element": "C",
          "coord": [
            -1.3971999883651733,
            -4.263599872589111,
            -0.41530001163482666
          ]
        },
        {
          "atom_index": 3799,
          "name": "OE1",
          "element": "O",
          "coord": [
            -1.3073999881744385,
            -4.237500190734863,
            -0.33160001039505005
          ]
        },
        {
          "atom_index": 3800,
          "name": "OE2",
          "element": "O",
          "coord": [
            -1.503100037574768,
            -4.322999954223633,
            -0.38530001044273376
          ]
        }
      ]
    },
    {
      "id": "A:485",
      "chain": "A",
      "resseq": 485,
      "icode": "",
      "resname": "LEU",
      "hetflag": " ",
      "sasa": 0.0,
      "atoms": [
        {
          "atom_index": 3801,
          "name": "N",
          "element": "N",
          "coord": [
            -1.3681000471115112,
            -4.428400039672852,
            -0.8828999996185303
          ]
        },
        {
          "atom_index": 3802,
          "name": "CA",
          "element": "C",
          "coord": [
            -1.261299967765808,
            -4.520899772644043,
            -0.9204999804496765
          ]
        },
        {
          "atom_index": 3803,
          "name": "C",
          "element": "C",
          "coord": [
            -1.2237000465393066,
            -4.518799781799316,
            -1.0686999559402466
          ]
        },
        {
          "atom_index": 3804,
          "name": "O",
          "element": "O",
          "coord": [
            -1.1632000207901,
            -4.61329984664917,
            -1.1201000213623047
          ]
        },
        {
          "atom_index": 3805,
          "name": "CB",
          "element": "C",
          "coord": [
            -1.298200011253357,
            -4.662099838256836,
            -0.8748000264167786
          ]
        },
        {
          "atom_index": 3806,
          "name": "CG",
          "element": "C",
          "coord": [
            -1.3162000179290771,
            -4.670599937438965,
            -0.7225000262260437
          ]
        },
        {
          "atom_index": 3807,
          "name": "CD1",
          "element": "C",
          "coord": [
            -1.3493000268936157,
            -4.813600063323975,
            -0.6802999973297119
          ]
        },
        {
          "atom_index": 3808,
          "name": "CD2",
          "element": "C",
          "coord": [
            -1.1883000135421753,
            -4.622200012207031,
            -0.6538000106811523
          ]
        }
      ]
    },
    {
      "id": "A:486",
      "chain": "A",
      "resseq": 486,
      "icode": "",
      "resname": "HIS",
      "hetflag": " ",
      "sasa": 0.09495562314987183,
      "atoms": [
        {
          "atom_index": 3809,
          "name": "N",
          "element": "N",
          "coord": [
            -1.2589000463485718,
            -4.4095001220703125,
            -1.1361000537872314
          ]
        },
        {
          "atom_index": 3810,
          "name": "CA",
          "element": "C",
          "coord": [
            -1.2278000116348267,
            -4.388700008392334,
            -1.2777999639511108
          ]
        },
        {
          "atom_index": 3811,
          "name": "C",
          "element": "C",
          "coord": [
            -1.273300051689148,
            -4.497200012207031,
            -1.3758000135421753
          ]
        },
        {
          "atom_index": 3812,
          "name": "O",
          "element": "O",
          "coord": [
            -1.1993000507354736,
            -4.532700061798096,
            -1.467900037765503
          ]
        },
        {
          "atom_index": 3813,
          "name": "CB",
          "element": "C",
          "coord": [
            -1.076799988746643,
            -4.367199897766113,
            -1.2962000370025635
          ]
        },
        {
          "atom_index": 3814,
          "name": "CG",
          "element": "C",
          "coord": [
            -1.0176000595092773,
            -4.269000053405762,
            -1.2002999782562256
          ]
        },
        {
          "atom_index": 3815,
          "name": "ND1",
          "element": "N",
          "coord": [
            -0.963699996471405,
            -4.306600093841553,
            -1.079200029373169
          ]
        },
        {
          "atom_index": 3816,
          "name": "CD2",
          "element": "C",
          "coord": [
            -1.006600022315979,
            -4.134200096130371,
            -1.2060999870300293
          ]
        },
        {
          "atom_index": 3817,
          "name": "CE1",
          "element": "C",
          "coord": [
            -0.9221000075340271,
            -4.19920015335083,
            -1.0144000053405762
          ]
        },
        {
          "atom_index": 3818,
          "name": "NE2",
          "element": "N",
          "coord": [
            -0.9470000267028809,
            -4.093299865722656,
            -1.0893000364303589
          ]
        }
      ]
    },
    {
      "id": "A:487",
      "chain": "A",
      "resseq": 487,
      "icode": "",
      "resname": "GLY",
      "hetflag": " ",
      "sasa": 0.0,
      "atoms": [
        {
          "atom_index": 3819,
          "name": "N",
          "element": "N",
          "coord": [
            -1.3942999839782715,
            -4.548799991607666,
            -1.357699990272522
          ]
        },
        {
          "atom_index": 3820,
          "name": "CA",
          "element": "C",
          "coord": [
            -1.44350004196167,
            -4.651500225067139,
            -1.4478000402450562
          ]
        },
        {
          "atom_index": 3821,
          "name": "C",
          "element": "C",
          "coord": [
            -1.5044000148773193,
            -4.595699787139893,
            -1.575600028038025
          ]
        },
        {
          "atom_index": 3822,
          "name": "O",
          "element": "O",
          "coord": [
            -1.600100040435791,
            -4.652100086212158,
            -1.628000020980835
          ]
        }
      ]
    },
    {
      "id": "A:488",
      "chain": "A",
      "resseq": 488,
      "icode": "",
      "resname": "LEU",
      "hetflag": " ",
      "sasa": 0.0,
      "atoms": [
        {
          "atom_index": 3823,
          "name": "N",
          "element": "N",
          "coord": [
            -1.4499000310897827,
            -4.485899925231934,
            -1.6268999576568604
          ]
        },
        {
          "atom_index": 3824,
          "name": "CA",
          "element": "C",
          "coord": [
            -1.5042999982833862,
            -4.42609977722168,
            -1.7490999698638916
          ]
        },
        {
          "atom_index": 3825,
          "name": "C",
          "element": "C",
          "coord": [
            -1.406000018119812,
            -4.420400142669678,
            -1.8654999732971191
          ]
        },
        {
          "atom_index": 3826,
          "name": "O",
          "element": "O",
          "coord": [
            -1.2847000360488892,
            -4.4253997802734375,
            -1.846500039100647
          ]
        },
        {
          "atom_index": 3827,
          "name": "CB",
          "element": "C",
          "coord": [
            -1.5534000396728516,
            -4.28410005569458,
            -1.7202999591827393
          ]
        },
        {
          "atom_index": 3828,
          "name": "CG",
          "element": "C",
          "coord": [
            -1.6485999822616577,
            -4.269999980926514,
            -1.6018999814987183
          ]
        },
        {
          "atom_index": 3829,
          "name": "CD1",
          "element": "C",
          "coord": [
            -1.6720999479293823,
            -4.123000144958496,
            -1.5750999450683594
          ]
        },
        {
          "atom_index": 3830,
          "name": "CD2",
          "element": "C",
          "coord": [
            -1.779099941253662,
            -4.34250020980835,
            -1.6301000118255615
          ]
        }
      ]
    },
    {
      "id": "A:489",
      "chain": "A",
      "resseq": 489,
      "icode": "",
      "resname": "ARG",
      "hetflag": " ",
      "sasa": 0.0,
      "atoms": [
        {
          "atom_index": 3831,
          "name": "N",
          "element": "N",
          "coord": [
            -1.4599000215530396,
            -4.4095001220703125,
            -1.9866000413894653
          ]
        },
        {
          "atom_index": 3832,
          "name": "CA",
          "element": "C",
          "coord": [
            -1.3777999877929688,
            -4.399899959564209,
            -2.1066999435424805
          ]
        },
        {
          "atom_index": 3833,
          "name": "C",
          "element": "C",
          "coord": [
            -1.322700023651123,
            -4.257999897003174,
            -2.1154000759124756
          ]
        },
        {
          "atom_index": 3834,
          "name": "O",
          "element": "O",
          "coord": [
            -1.3569999933242798,
            -4.174300193786621,
            -2.032099962234497
          ]
        },
        {
          "atom_index": 3835,
          "name": "CB",
          "element": "C",
          "coord": [
            -1.461400032043457,
            -4.436699867248535,
            -2.2298998832702637
          ]
        },
        {
          "atom_index": 3836,
          "name": "CG",
          "element": "C",
          "coord": [
            -1.4854999780654907,
            -4.586299896240234,
            -2.235599994659424
          ]
        },
        {
          "atom_index": 3837,
          "name": "CD",
          "element": "C",
          "coord": [
            -1.6015000343322754,
            -4.631199836730957,
            -2.3222999572753906
          ]
        },
        {
          "atom_index": 3838,
          "name": "NE",
          "element": "N",
          "coord": [
            -1.6151000261306763,
            -4.775899887084961,
            -2.305799961090088
          ]
        },
        {
          "atom_index": 3839,
          "name": "CZ",
          "element": "C",
          "coord": [
            -1.5434999465942383,
            -4.865600109100342,
            -2.372999906539917
          ]
        },
        {
          "atom_index": 3840,
          "name": "NH1",
          "element": "N",
          "coord": [
            -1.455199956893921,
            -4.826099872589111,
            -2.46370005607605
          ]
        },
        {
          "atom_index": 3841,
          "name": "NH2",
          "element": "N",
          "coord": [
            -1.5551999807357788,
            -4.99459981918335,
            -2.344399929046631
          ]
        }
      ]
    },
    {
      "id": "A:490",
      "chain": "A",
      "resseq": 490,
      "icode": "",
      "resname": "SER",
      "hetflag": " ",
      "sasa": 1.1350748538970947,
      "atoms": [
        {
          "atom_index": 3842,
          "name": "N",
          "element": "N",
          "coord": [
            -1.2379000186920166,
            -4.2307000160217285,
            -2.2144999504089355
          ]
        },
        {
          "atom_index": 3843,
          "name": "CA",
          "element": "C",
          "coord": [
            -1.1771999597549438,
            -4.098499774932861,
            -2.226799964904785
          ]
        },
        {
          "atom_index": 3844,
          "name": "C",
          "element": "C",
          "coord": [
            -1.2734999656677246,
            -3.980799913406372,
            -2.242799997329712
          ]
        },
        {
          "atom_index": 3845,
          "name": "O",
          "element": "O",
          "coord": [
            -1.2353999614715576,
            -3.8668999671936035,
            -2.2172999382019043
          ]
        },
        {
          "atom_index": 3846,
          "name": "CB",
          "element": "C",
          "coord": [
            -1.07260000705719,
            -4.096799850463867,
            -2.3396999835968018
          ]
        },
        {
          "atom_index": 3847,
          "name": "OG",
          "element": "O",
          "coord": [
            -1.1266000270843506,
            -4.137899875640869,
            -2.4635000228881836
          ]
        }
      ]
    },
    {
      "id": "A:491",
      "chain": "A",
      "resseq": 491,
      "icode": "",
      "resname": "ASP",
      "hetflag": " ",
      "sasa": 3.495501756668091,
      "atoms": [
        {
          "atom_index": 3848,
          "name": "N",
          "element": "N",
          "coord": [
            -1.3975000381469727,
            -4.006400108337402,
            -2.2832000255584717
          ]
        },
        {
          "atom_index": 3849,
          "name": "CA",
          "element": "C",
          "coord": [
            -1.492400050163269,
            -3.896399974822998,
            -2.297600030899048
          ]
        },
        {
          "atom_index": 3850,
          "name": "C",
          "element": "C",
          "coord": [
            -1.5460000038146973,
            -3.855299949645996,
            -2.160599946975708
          ]
        },
        {
          "atom_index": 3851,
          "name": "O",
          "element": "O",
          "coord": [
            -1.6234999895095825,
            -3.760499954223633,
            -2.1486001014709473
          ]
        },
        {
          "atom_index": 3852,
          "name": "CB",
          "element": "C",
          "coord": [
            -1.6079000234603882,
            -3.9349000453948975,
            -2.3907999992370605
          ]
        },
        {
          "atom_index": 3853,
          "name": "CG",
          "element": "C",
          "coord": [
            -1.6919000148773193,
            -4.048600196838379,
            -2.3369998931884766
          ]
        },
        {
          "atom_index": 3854,
          "name": "OD1",
          "element": "O",
          "coord": [
            -1.7940000295639038,
            -4.081299781799316,
            -2.4010000228881836
          ]
        },
        {
          "atom_index": 3855,
          "name": "OD2",
          "element": "O",
          "coord": [
            -1.656599998474121,
            -4.105800151824951,
            -2.2314999103546143
          ]
        }
      ]
    },
    {
      "id": "A:492",
      "chain": "A",
      "resseq": 492,
      "icode": "",
      "resname": "GLY",
      "hetflag": " ",
      "sasa": 0.5066845417022705,
      "atoms": [
        {
          "atom_index": 3856,
          "name": "N",
          "element": "N",
          "coord": [
            -1.5037000179290771,
            -3.9275999069213867,
            -2.0573999881744385
          ]
        },
        {
          "atom_index": 3857,
          "name": "CA",
          "element": "C",
          "coord": [
            -1.5462000370025635,
            -3.8965001106262207,
            -1.9219000339508057
          ]
        },
        {
          "atom_index": 3858,
          "name": "C",
          "element": "C",
          "coord": [
            -1.693600058555603,
            -3.91729998588562,
            -1.892199993133545
          ]
        },
        {
          "atom_index": 3859,
          "name": "O",
          "element": "O",
          "coord": [
            -1.7448999881744385,
            -3.8636999130249023,
            -1.7939000129699707
          ]
        }
      ]
    },
    {
      "id": "A:493",
      "chain": "A",
      "resseq": 493,
      "icode": "",
      "resname": "LYS",
      "hetflag": " ",
      "sasa": 0.19359277188777924,
      "atoms": [
        {
          "atom_index": 3860,
          "name": "N",
          "element": "N",
          "coord": [
            -1.7619999647140503,
            -3.9955999851226807,
            -1.9749000072479248
          ]
        },
        {
          "atom_index": 3861,
          "name": "CA",
          "element": "C",
          "coord": [
            -1.904099941253662,
            -4.019899845123291,
            -1.9536999464035034
          ]
        },
        {
          "atom_index": 3862,
          "name": "C",
          "element": "C",
          "coord": [
            -1.9457999467849731,
            -4.164299964904785,
            -1.980299949645996
          ]
        },
        {
          "atom_index": 3863,
          "name": "O",
          "element": "O",
          "coord": [
            -2.025599956512451,
            -4.220799922943115,
            -1.9062000513076782
          ]
        },
        {
          "atom_index": 3864,
          "name": "CB",
          "element": "C",
          "coord": [
            -1.986799955368042,
            -3.924299955368042,
            -2.0415000915527344
          ]
        }
      ]
    },
    {
      "id": "A:494",
      "chain": "A",
      "resseq": 494,
      "icode": "",
      "resname": "THR",
      "hetflag": " ",
      "sasa": 0.0,
      "atoms": [
        {
          "atom_index": 3865,
          "name": "N",
          "element": "N",
          "coord": [
            -1.892300009727478,
            -4.223599910736084,
            -2.0862998962402344
          ]
        },
        {
          "atom_index": 3866,
          "name": "CA",
          "element": "C",
          "coord": [
            -1.9271999597549438,
            -4.360799789428711,
            -2.121799945831299
          ]
        },
        {
          "atom_index": 3867,
          "name": "C",
          "element": "C",
          "coord": [
            -1.854699969291687,
            -4.461900234222412,
            -2.032900094985962
          ]
        },
        {
          "atom_index": 3868,
          "name": "O",
          "element": "O",
          "coord": [
            -1.7342000007629395,
            -4.450799942016602,
            -2.011399984359741
          ]
        },
        {
          "atom_index": 3869,
          "name": "CB",
          "element": "C",
          "coord": [
            -1.8916000127792358,
            -4.388899803161621,
            -2.268399953842163
          ]
        },
        {
          "atom_index": 3870,
          "name": "OG1",
          "element": "O",
          "coord": [
            -1.9467999935150146,
            -4.285799980163574,
            -2.3513998985290527
          ]
        },
        {
          "atom_index": 3871,
          "name": "CG2",
          "element": "C",
          "coord": [
            -1.9467999935150146,
            -4.524799823760986,
            -2.311300039291382
          ]
        }
      ]
    },
    {
      "id": "A:495",
      "chain": "A",
      "resseq": 495,
      "icode": "",
      "resname": "LEU",
      "hetflag": " ",
      "sasa": 0.0,
      "atoms": [
        {
          "atom_index": 3872,
          "name": "N",
          "element": "N",
          "coord": [
            -1.9280999898910522,
            -4.560100078582764,
            -1.9817999601364136
          ]
        },
        {
          "atom_index": 3873,
          "name": "CA",
          "element": "C",
          "coord": [
            -1.868899941444397,
            -4.661499977111816,
            -1.8947999477386475
          ]
        },
        {
          "atom_index": 3874,
          "name": "C",
          "element": "C",
          "coord": [
            -1.7726999521255493,
            -4.753499984741211,
            -1.9692000150680542
          ]
        },
        {
          "atom_index": 3875,
          "name": "O",
          "element": "O",
          "coord": [
            -1.7950999736785889,
            -4.788700103759766,
            -2.0852999687194824
          ]
        },
        {
          "atom_index": 3876,
          "name": "CB",
          "element": "C",
          "coord": [
            -1.9780000448226929,
            -4.7484002113342285,
            -1.8312000036239624
          ]
        },
        {
          "atom_index": 3877,
          "name": "CG",
          "element": "C",
          "coord": [
            -2.092900037765503,
            -4.682799816131592,
            -1.7539000511169434
          ]
        },
        {
          "atom_index": 3878,
          "name": "CD1",
          "element": "C",
          "coord": [
            -2.1898999214172363,
            -4.791200160980225,
            -1.7107000350952148
          ]
        },
        {
          "atom_index": 3879,
          "name": "CD2",
          "element": "C",
          "coord": [
            -2.0406999588012695,
            -4.607500076293945,
            -1.6331000328063965
          ]
        }
      ]
    },
    {
      "id": "A:496",
      "chain": "A",
      "resseq": 496,
      "icode": "",
      "resname": "ILE",
      "hetflag": " ",
      "sasa": 0.0,
      "atoms": [
        {
          "atom_index": 3880,
          "name": "N",
          "element": "N",
          "coord": [
            -1.6648000478744507,
            -4.792600154876709,
            -1.902500033378601
          ]
        },
        {
          "atom_index": 3881,
          "name": "CA",
          "element": "C",
          "coord": [
            -1.5714000463485718,
            -4.885499954223633,
            -1.9639999866485596
          ]
        },
        {
          "atom_index": 3882,
          "name": "C",
          "element": "C",
          "coord": [
            -1.6504000425338745,
            -5.0157999992370605,
            -1.9782999753952026
          ]
        },
        {
          "atom_index": 3883,
          "name": "O",
          "element": "O",
          "coord": [
            -1.6550999879837036,
            -5.075799942016602,
            -2.0852999687194824
          ]
        },
        {
          "atom_index": 3884,
          "name": "CB",
          "element": "C",
          "coord": [
            -1.4486000537872314,
            -4.913099765777588,
            -1.8738000392913818
          ]
        },
        {
          "atom_index": 3885,
          "name": "CG1",
          "element": "C",
          "coord": [
            -1.367799997329712,
            -4.785099983215332,
            -1.854099988937378
          ]
        },
        {
          "atom_index": 3886,
          "name": "CG2",
          "element": "C",
          "coord": [
            -1.3626999855041504,
            -5.021999835968018,
            -1.9362000226974487
          ]
        },
        {
          "atom_index": 3887,
          "name": "CD1",
          "element": "C",
          "coord": [
            -1.249400019645691,
            -4.801000118255615,
            -1.7596999406814575
          ]
        }
      ]
    },
    {
      "id": "A:497",
      "chain": "A",
      "resseq": 497,
      "icode": "",
      "resname": "ALA",
      "hetflag": " ",
      "sasa": 0.0,
      "atoms": [
        {
          "atom_index": 3888,
          "name": "N",
          "element": "N",
          "coord": [
            -1.7130000591278076,
            -5.058000087738037,
            -1.8686000108718872
          ]
        },
        {
          "atom_index": 3889,
          "name": "CA",
          "element": "C",
          "coord": [
            -1.7919000387191772,
            -5.179999828338623,
            -1.8668999671936035
          ]
        },
        {
          "atom_index": 3890,
          "name": "C",
          "element": "C",
          "coord": [
            -1.9220000505447388,
            -5.160600185394287,
            -1.9455000162124634
          ]
        },
        {
          "atom_index": 3891,
          "name": "O",
          "element": "O",
          "coord": [
            -1.9747999906539917,
            -5.049699783325195,
            -1.9530999660491943
          ]
        },
        {
          "atom_index": 3892,
          "name": "CB",
          "element": "C",
          "coord": [
            -1.822700023651123,
            -5.21999979019165,
            -1.7232999801635742
          ]
        }
      ]
    },
    {
      "id": "A:498",
      "chain": "A",
      "resseq": 498,
      "icode": "",
      "resname": "GLN",
      "hetflag": " ",
      "sasa": 0.0,
      "atoms": [
        {
          "atom_index": 3893,
          "name": "N",
          "element": "N",
          "coord": [
            -1.9711999893188477,
            -5.269000053405762,
            -2.003999948501587
          ]
        },
        {
          "atom_index": 3894,
          "name": "CA",
          "element": "C",
          "coord": [
            -2.0940001010894775,
            -5.267399787902832,
            -2.0831000804901123
          ]
        },
        {
          "atom_index": 3895,
          "name": "C",
          "element": "C",
          "coord": [
            -2.1631999015808105,
            -5.402900218963623,
            -2.072200059890747
          ]
        },
        {
          "atom_index": 3896,
          "name": "O",
          "element": "O",
          "coord": [
            -2.099400043487549,
            -5.503699779510498,
            -2.0418999195098877
          ]
        },
        {
          "atom_index": 3897,
          "name": "CB",
          "element": "C",
          "coord": [
            -2.0618999004364014,
            -5.239500045776367,
            -2.2304999828338623
          ]
        },
        {
          "atom_index": 3898,
          "name": "CG",
          "element": "C",
          "coord": [
            -2.0044000148773193,
            -5.102099895477295,
            -2.2600998878479004
          ]
        },
        {
          "atom_index": 3899,
          "name": "CD",
          "element": "C",
          "coord": [
            -2.1038999557495117,
            -4.989699840545654,
            -2.2337000370025635
          ]
        },
        {
          "atom_index": 3900,
          "name": "OE1",
          "element": "O",
          "coord": [
            -2.2246999740600586,
            -5.006800174713135,
            -2.2513999938964844
          ]
        },
        {
          "atom_index": 3901,
          "name": "NE2",
          "element": "N",
          "coord": [
            -2.0529000759124756,
            -4.873499870300293,
            -2.1930999755859375
          ]
        }
      ]
    },
    {
      "id": "A:499",
      "chain": "A",
      "resseq": 499,
      "icode": "",
      "resname": "PRO",
      "hetflag": " ",
      "sasa": 0.0,
      "atoms": [
        {
          "atom_index": 3902,
          "name": "N",
          "element": "N",
          "coord": [
            -2.2957000732421875,
            -5.406499862670898,
            -2.0954999923706055
          ]
        },
        {
          "atom_index": 3903,
          "name": "CA",
          "element": "C",
          "coord": [
            -2.3714001178741455,
            -5.531799793243408,
            -2.0882999897003174
          ]
        },
        {
          "atom_index": 3904,
          "name": "C",
          "element": "C",
          "coord": [
            -2.3810999393463135,
            -5.602200031280518,
            -2.224600076675415
          ]
        },
        {
          "atom_index": 3905,
          "name": "O",
          "element": "O",
          "coord": [
            -2.4493000507354736,
            -5.7032999992370605,
            -2.2383999824523926
          ]
        },
        {
          "atom_index": 3906,
          "name": "CB",
          "element": "C",
          "coord": [
            -2.507200002670288,
            -5.486000061035156,
            -2.035399913787842
          ]
        },
        {
          "atom_index": 3907,
          "name": "CG",
          "element": "C",
          "coord": [
            -2.523900032043457,
            -5.354400157928467,
            -2.102400064468384
          ]
        },
        {
          "atom_index": 3908,
          "name": "CD",
          "element": "C",
          "coord": [
            -2.3864998817443848,
            -5.290500164031982,
            -2.089099884033203
          ]
        }
      ]
    },
    {
      "id": "A:500",
      "chain": "A",
      "resseq": 500,
      "icode": "",
      "resname": "HIS",
      "hetflag": " ",
      "sasa": 0.0,
      "atoms": [
        {
          "atom_index": 3909,
          "name": "N",
          "element": "N",
          "coord": [
            -2.3136000633239746,
            -5.546899795532227,
            -2.324899911880493
          ]
        },
        {
          "atom_index": 3910,
          "name": "CA",
          "element": "C",
          "coord": [
            -2.311500072479248,
            -5.605100154876709,
            -2.458899974822998
          ]
        },
        {
          "atom_index": 3911,
          "name": "C",
          "element": "C",
          "coord": [
            -2.1812000274658203,
            -5.561100006103516,
            -2.5244998931884766
          ]
        },
        {
          "atom_index": 3912,
          "name": "O",
          "element": "O",
          "coord": [
            -2.119800090789795,
            -5.463099956512451,
            -2.481100082397461
          ]
        },
        {
          "atom_index": 3913,
          "name": "CB",
          "element": "C",
          "coord": [
            -2.430500030517578,
            -5.5559000968933105,
            -2.5415000915527344
          ]
        },
        {
          "atom_index": 3914,
          "name": "CG",
          "element": "C",
          "coord": [
            -2.424799919128418,
            -5.410200119018555,
            -2.5736000537872314
          ]
        },
        {
          "atom_index": 3915,
          "name": "ND1",
          "element": "N",
          "coord": [
            -2.3341000080108643,
            -5.357500076293945,
            -2.663100004196167
          ]
        },
        {
          "atom_index": 3916,
          "name": "CD2",
          "element": "C",
          "coord": [
            -2.4964001178741455,
            -5.305500030517578,
            -2.5262999534606934
          ]
        },
        {
          "atom_index": 3917,
          "name": "CE1",
          "element": "C",
          "coord": [
            -2.3503000736236572,
            -5.226500034332275,
            -2.6696999073028564
          ]
        },
        {
          "atom_index": 3918,
          "name": "NE2",
          "element": "N",
          "coord": [
            -2.4481000900268555,
            -5.192399978637695,
            -2.587599992752075
          ]
        }
      ]
    },
    {
      "id": "A:501",
      "chain": "A",
      "resseq": 501,
      "icode": "",
      "resname": "VAL",
      "hetflag": " ",
      "sasa": 0.0,
      "atoms": [
        {
          "atom_index": 3919,
          "name": "N",
          "element": "N",
          "coord": [
            -2.1394999027252197,
            -5.631899833679199,
            -2.6291000843048096
          ]
        },
        {
          "atom_index": 3920,
          "name": "CA",
          "element": "C",
          "coord": [
            -2.014699935913086,
            -5.599100112915039,
            -2.697200059890747
          ]
        },
        {
          "atom_index": 3921,
          "name": "C",
          "element": "C",
          "coord": [
            -2.0309998989105225,
            -5.532400131225586,
            -2.8334999084472656
          ]
        },
        {
          "atom_index": 3922,
          "name": "O",
          "element": "O",
          "coord": [
            -1.937999963760376,
            -5.532199859619141,
            -2.914599895477295
          ]
        },
        {
          "atom_index": 3923,
          "name": "CB",
          "element": "C",
          "coord": [
            -1.926200032234192,
            -5.724800109863281,
            -2.713599920272827
          ]
        },
        {
          "atom_index": 3924,
          "name": "CG1",
          "element": "C",
          "coord": [
            -1.8904999494552612,
            -5.780700206756592,
            -2.576200008392334
          ]
        },
        {
          "atom_index": 3925,
          "name": "CG2",
          "element": "C",
          "coord": [
            -1.998900055885315,
            -5.829899787902832,
            -2.7960000038146973
          ]
        }
      ]
    },
    {
      "id": "A:502",
      "chain": "A",
      "resseq": 502,
      "icode": "",
      "resname": "ARG",
      "hetflag": " ",
      "sasa": 0.0,
      "atoms": [
        {
          "atom_index": 3926,
          "name": "N",
          "element": "N",
          "coord": [
            -2.148099899291992,
            -5.474299907684326,
            -2.858599901199341
          ]
        },
        {
          "atom_index": 3927,
          "name": "CA",
          "element": "C",
          "coord": [
            -2.171799898147583,
            -5.406599998474121,
            -2.985599994659424
          ]
        },
        {
          "atom_index": 3928,
          "name": "C",
          "element": "C",
          "coord": [
            -2.1126999855041504,
            -5.266200065612793,
            -2.9834001064300537
          ]
        },
        {
          "atom_index": 3929,
          "name": "O",
          "element": "O",
          "coord": [
            -2.0855000019073486,
            -5.210599899291992,
            -2.8768999576568604
          ]
        },
        {
          "atom_index": 3930,
          "name": "CB",
          "element": "C",
          "coord": [
            -2.321899890899658,
            -5.399700164794922,
            -3.0160000324249268
          ]
        },
        {
          "atom_index": 3931,
          "name": "CG",
          "element": "C",
          "coord": [
            -2.3831000328063965,
            -5.533299922943115,
            -3.0546998977661133
          ]
        },
        {
          "atom_index": 3932,
          "name": "CD",
          "element": "C",
          "coord": [
            -2.528599977493286,
            -5.516300201416016,
            -3.0969998836517334
          ]
        },
        {
          "atom_index": 3933,
          "name": "NE",
          "element": "N",
          "coord": [
            -2.6145999431610107,
            -5.481400012969971,
            -2.9844000339508057
          ]
        },
        {
          "atom_index": 3934,
          "name": "CZ",
          "element": "C",
          "coord": [
            -2.6612000465393066,
            -5.56879997253418,
            -2.895699977874756
          ]
        },
        {
          "atom_index": 3935,
          "name": "NH1",
          "element": "N",
          "coord": [
            -2.630500078201294,
            -5.697299957275391,
            -2.906399965286255
          ]
        },
        {
          "atom_index": 3936,
          "name": "NH2",
          "element": "N",
          "coord": [
            -2.7383999824523926,
            -5.527500152587891,
            -2.795799970626831
          ]
        }
      ]
    },
    {
      "id": "A:503",
      "chain": "A",
      "resseq": 503,
      "icode": "",
      "resname": "GLY",
      "hetflag": " ",
      "sasa": 0.0,
      "atoms": [
        {
          "atom_index": 3937,
          "name": "N",
          "element": "N",
          "coord": [
            -2.093100070953369,
            -5.2093000411987305,
            -3.101900100708008
          ]
        },
        {
          "atom_index": 3938,
          "name": "CA",
          "element": "C",
          "coord": [
            -2.0352001190185547,
            -5.076700210571289,
            -3.1119000911712646
          ]
        },
        {
          "atom_index": 3939,
          "name": "C",
          "element": "C",
          "coord": [
            -2.128200054168701,
            -4.9593000411987305,
            -3.0882999897003174
          ]
        },
        {
          "atom_index": 3940,
          "name": "O",
          "element": "O",
          "coord": [
            -2.0824999809265137,
            -4.845699787139893,
            -3.0813000202178955
          ]
        }
      ]
    },
    {
      "id": "A:504",
      "chain": "A",
      "resseq": 504,
      "icode": "",
      "resname": "ASP",
      "hetflag": " ",
      "sasa": 0.8014873266220093,
      "atoms": [
        {
          "atom_index": 3941,
          "name": "N",
          "element": "N",
          "coord": [
            -2.257999897003174,
            -4.984499931335449,
            -3.0764000415802
          ]
        },
        {
          "atom_index": 3942,
          "name": "CA",
          "element": "C",
          "coord": [
            -2.353100061416626,
            -4.875899791717529,
            -3.0539000034332275
          ]
        },
        {
          "atom_index": 3943,
          "name": "C",
          "element": "C",
          "coord": [
            -2.430299997329712,
            -4.895299911499023,
            -2.923799991607666
          ]
        },
        {
          "atom_index": 3944,
          "name": "O",
          "element": "O",
          "coord": [
            -2.4289000034332275,
            -5.003499984741211,
            -2.8654000759124756
          ]
        },
        {
          "atom_index": 3945,
          "name": "CB",
          "element": "C",
          "coord": [
            -2.451900005340576,
            -4.866300106048584,
            -3.1712000370025635
          ]
        },
        {
          "atom_index": 3946,
          "name": "CG",
          "element": "C",
          "coord": [
            -2.54229998588562,
            -4.988500118255615,
            -3.1821999549865723
          ]
        },
        {
          "atom_index": 3947,
          "name": "OD1",
          "element": "O",
          "coord": [
            -2.490499973297119,
            -5.1006999015808105,
            -3.2021000385284424
          ]
        },
        {
          "atom_index": 3948,
          "name": "OD2",
          "element": "O",
          "coord": [
            -2.665800094604492,
            -4.972499847412109,
            -3.171099901199341
          ]
        }
      ]
    },
    {
      "id": "A:505",
      "chain": "A",
      "resseq": 505,
      "icode": "",
      "resname": "LYS",
      "hetflag": " ",
      "sasa": 3.3784148693084717,
      "atoms": [
        {
          "atom_index": 3949,
          "name": "N",
          "element": "N",
          "coord": [
            -2.4971001148223877,
            -4.789100170135498,
            -2.8794000148773193
          ]
        },
        {
          "atom_index": 3950,
          "name": "CA",
          "element": "C",
          "coord": [
            -2.5773000717163086,
            -4.7916998863220215,
            -2.7574000358581543
          ]
        },
        {
          "atom_index": 3951,
          "name": "C",
          "element": "C",
          "coord": [
            -2.4990999698638916,
            -4.831200122833252,
            -2.632499933242798
          ]
        },
        {
          "atom_index": 3952,
          "name": "O",
          "element": "O",
          "coord": [
            -2.539900064468384,
            -4.921199798583984,
            -2.559299945831299
          ]
        },
        {
          "atom_index": 3953,
          "name": "CB",
          "element": "C",
          "coord": [
            -2.69569993019104,
            -4.887499809265137,
            -2.7741000652313232
          ]
        },
        {
          "atom_index": 3954,
          "name": "CG",
          "element": "C",
          "coord": [
            -2.7897000312805176,
            -4.853700160980225,
            -2.8882999420166016
          ]
        },
        {
          "atom_index": 3955,
          "name": "CD",
          "element": "C",
          "coord": [
            -2.900599956512451,
            -4.957499980926514,
            -2.8973000049591064
          ]
        },
        {
          "atom_index": 3956,
          "name": "CE",
          "element": "C",
          "coord": [
            -2.9941999912261963,
            -4.930300235748291,
            -3.0139999389648438
          ]
        },
        {
          "atom_index": 3957,
          "name": "NZ",
          "element": "N",
          "coord": [
            -3.102299928665161,
            -5.033100128173828,
            -3.0220999717712402
          ]
        }
      ]
    },
    {
      "id": "A:506",
      "chain": "A",
      "resseq": 506,
      "icode": "",
      "resname": "LEU",
      "hetflag": " ",
      "sasa": 0.0,
      "atoms": [
        {
          "atom_index": 3958,
          "name": "N",
          "element": "N",
          "coord": [
            -2.386699914932251,
            -4.764599800109863,
            -2.6084001064300537
          ]
        },
        {
          "atom_index": 3959,
          "name": "CA",
          "element": "C",
          "coord": [
            -2.3064000606536865,
            -4.793900012969971,
            -2.4902000427246094
          ]
        },
```
