## Supplementary material for "Localized Reactivity on Proteins as Riemannian Manifolds: A Quantum-Inspired Geometric Model for Deterministic, Metal-Aware Reactive-Site Prediction": code bundle: meta.json (part 2 of 69)

```
        {
          "atom_index": 3960,
          "name": "C",
          "element": "C",
          "coord": [
            -2.359800100326538,
            -4.713699817657471,
            -2.3721001148223877
          ]
        },
        {
          "atom_index": 3961,
          "name": "O",
          "element": "O",
          "coord": [
            -2.3951001167297363,
            -4.596499919891357,
            -2.386399984359741
          ]
        },
        {
          "atom_index": 3962,
          "name": "CB",
          "element": "C",
          "coord": [
            -2.15939998626709,
            -4.758399963378906,
            -2.514400005340576
          ]
        },
        {
          "atom_index": 3963,
          "name": "CG",
          "element": "C",
          "coord": [
            -2.0861001014709473,
            -4.830599784851074,
            -2.6277999877929688
          ]
        },
        {
          "atom_index": 3964,
          "name": "CD1",
          "element": "C",
          "coord": [
            -1.9385000467300415,
            -4.79580020904541,
            -2.6201999187469482
          ]
        },
        {
          "atom_index": 3965,
          "name": "CD2",
          "element": "C",
          "coord": [
            -2.1047000885009766,
            -4.980800151824951,
            -2.615999937057495
          ]
        }
      ]
    },
    {
      "id": "A:507",
      "chain": "A",
      "resseq": 507,
      "icode": "",
      "resname": "TRP",
      "hetflag": " ",
      "sasa": 0.0,
      "atoms": [
        {
          "atom_index": 3966,
          "name": "N",
          "element": "N",
          "coord": [
            -2.3657000064849854,
            -4.777200222015381,
            -2.2558000087738037
          ]
        },
        {
          "atom_index": 3967,
          "name": "CA",
          "element": "C",
          "coord": [
            -2.4151999950408936,
            -4.7118000984191895,
            -2.135200023651123
          ]
        },
        {
          "atom_index": 3968,
          "name": "C",
          "element": "C",
          "coord": [
            -2.320499897003174,
            -4.60290002822876,
            -2.0850000381469727
          ]
        },
        {
          "atom_index": 3969,
          "name": "O",
          "element": "O",
          "coord": [
            -2.198199987411499,
            -4.614099979400635,
            -2.09660005569458
          ]
        },
        {
          "atom_index": 3970,
          "name": "CB",
          "element": "C",
          "coord": [
            -2.435499906539917,
            -4.815000057220459,
            -2.0243000984191895
          ]
        },
        {
          "atom_index": 3971,
          "name": "CG",
          "element": "C",
          "coord": [
            -2.5427000522613525,
            -4.91510009765625,
            -2.052999973297119
          ]
        },
        {
          "atom_index": 3972,
          "name": "CD1",
          "element": "C",
          "coord": [
            -2.5536999702453613,
            -4.994999885559082,
            -2.1633999347686768
          ]
        },
        {
          "atom_index": 3973,
          "name": "CD2",
          "element": "C",
          "coord": [
            -2.652100086212158,
            -4.949399948120117,
            -1.9675999879837036
          ]
        },
        {
          "atom_index": 3974,
          "name": "NE1",
          "element": "N",
          "coord": [
            -2.6630001068115234,
            -5.077000141143799,
            -2.1517999172210693
          ]
        },
        {
          "atom_index": 3975,
          "name": "CE2",
          "element": "C",
          "coord": [
            -2.7253000736236572,
            -5.051199913024902,
            -2.0325000286102295
          ]
        },
        {
          "atom_index": 3976,
          "name": "CE3",
          "element": "C",
          "coord": [
            -2.6956000328063965,
            -4.904099941253662,
            -1.8423000574111938
          ]
        },
        {
          "atom_index": 3977,
          "name": "CZ2",
          "element": "C",
          "coord": [
            -2.8396999835968018,
            -5.108799934387207,
            -1.9764000177383423
          ]
        },
        {
          "atom_index": 3978,
          "name": "CZ3",
          "element": "C",
          "coord": [
            -2.8096001148223877,
            -4.961299896240234,
            -1.7862999439239502
          ]
        },
        {
          "atom_index": 3979,
          "name": "CH2",
          "element": "C",
          "coord": [
            -2.880199909210205,
            -5.0625,
            -1.8535000085830688
          ]
        }
      ]
    },
    {
      "id": "A:508",
      "chain": "A",
      "resseq": 508,
      "icode": "",
      "resname": "THR",
      "hetflag": " ",
      "sasa": 0.22585824131965637,
      "atoms": [
        {
          "atom_index": 3980,
          "name": "N",
          "element": "N",
          "coord": [
            -2.3778998851776123,
            -4.4969000816345215,
            -2.0292999744415283
          ]
        },
        {
          "atom_index": 3981,
          "name": "CA",
          "element": "C",
          "coord": [
            -2.2995998859405518,
            -4.3867998123168945,
            -1.9753999710083008
          ]
        },
        {
          "atom_index": 3982,
          "name": "C",
          "element": "C",
          "coord": [
            -2.3190999031066895,
            -4.385200023651123,
            -1.8244999647140503
          ]
        },
        {
          "atom_index": 3983,
          "name": "O",
          "element": "O",
          "coord": [
            -2.400899887084961,
            -4.46019983291626,
            -1.7705999612808228
          ]
        },
        {
          "atom_index": 3984,
          "name": "CB",
          "element": "C",
          "coord": [
            -2.345900058746338,
            -4.251100063323975,
            -2.0311999320983887
          ]
        },
        {
          "atom_index": 3985,
          "name": "OG1",
          "element": "O",
          "coord": [
            -2.4816999435424805,
            -4.227799892425537,
            -1.9922000169754028
          ]
        },
        {
          "atom_index": 3986,
          "name": "CG2",
          "element": "C",
          "coord": [
            -2.3355000019073486,
            -4.2494001388549805,
            -2.182800054550171
          ]
        }
      ]
    },
    {
      "id": "A:509",
      "chain": "A",
      "resseq": 509,
      "icode": "",
      "resname": "LEU",
      "hetflag": " ",
      "sasa": 0.0,
      "atoms": [
        {
          "atom_index": 3987,
          "name": "N",
          "element": "N",
          "coord": [
            -2.244499921798706,
            -4.298699855804443,
            -1.7568000555038452
          ]
        },
        {
          "atom_index": 3988,
          "name": "CA",
          "element": "C",
          "coord": [
            -2.253999948501587,
            -4.28849983215332,
            -1.6122000217437744
          ]
        },
        {
          "atom_index": 3989,
          "name": "C",
          "element": "C",
          "coord": [
            -2.3952999114990234,
            -4.246500015258789,
            -1.5710999965667725
          ]
        },
        {
          "atom_index": 3990,
          "name": "O",
          "element": "O",
          "coord": [
            -2.4486000537872314,
            -4.2932000160217285,
            -1.4704999923706055
          ]
        },
        {
          "atom_index": 3991,
          "name": "CB",
          "element": "C",
          "coord": [
            -2.1519999504089355,
            -4.1869001388549805,
            -1.5606000423431396
          ]
        },
        {
          "atom_index": 3992,
          "name": "CG",
          "element": "C",
          "coord": [
            -2.1328999996185303,
            -4.181099891662598,
            -1.409000039100647
          ]
        },
        {
          "atom_index": 3993,
          "name": "CD1",
          "element": "C",
          "coord": [
            -2.0813000202178955,
            -4.315199851989746,
            -1.3588999509811401
          ]
        },
        {
          "atom_index": 3994,
          "name": "CD2",
          "element": "C",
          "coord": [
            -2.035799980163574,
            -4.069799900054932,
            -1.3747999668121338
          ]
        }
      ]
    },
    {
      "id": "A:510",
      "chain": "A",
      "resseq": 510,
      "icode": "",
      "resname": "ASP",
      "hetflag": " ",
      "sasa": 3.0906617641448975,
      "atoms": [
        {
          "atom_index": 3995,
          "name": "N",
          "element": "N",
          "coord": [
            -2.455399990081787,
            -4.158400058746338,
            -1.6504000425338745
          ]
        },
        {
          "atom_index": 3996,
          "name": "CA",
          "element": "C",
          "coord": [
            -2.589900016784668,
            -4.110099792480469,
            -1.6222000122070312
          ]
        },
        {
          "atom_index": 3997,
          "name": "C",
          "element": "C",
          "coord": [
            -2.693700075149536,
            -4.22189998626709,
            -1.6312999725341797
          ]
        },
        {
          "atom_index": 3998,
          "name": "O",
          "element": "O",
          "coord": [
            -2.788599967956543,
            -4.225399971008301,
            -1.5529999732971191
          ]
        },
        {
          "atom_index": 3999,
          "name": "CB",
          "element": "C",
          "coord": [
            -2.6257998943328857,
            -3.996799945831299,
            -1.718500018119812
          ]
        },
        {
          "atom_index": 4000,
          "name": "CG",
          "element": "C",
          "coord": [
            -2.7588999271392822,
            -3.933500051498413,
            -1.6859999895095825
          ]
        },
        {
          "atom_index": 4001,
          "name": "OD1",
          "element": "O",
          "coord": [
            -2.863600015640259,
            -3.9953999519348145,
            -1.7151000499725342
          ]
        },
        {
          "atom_index": 4002,
          "name": "OD2",
          "element": "O",
          "coord": [
            -2.7585999965667725,
            -3.821700096130371,
            -1.6303999423980713
          ]
        }
      ]
    },
    {
      "id": "A:511",
      "chain": "A",
      "resseq": 511,
      "icode": "",
      "resname": "ASP",
      "hetflag": " ",
      "sasa": 0.0,
      "atoms": [
        {
          "atom_index": 4003,
          "name": "N",
          "element": "N",
          "coord": [
            -2.675299882888794,
            -4.313499927520752,
            -1.726099967956543
          ]
        },
        {
          "atom_index": 4004,
          "name": "CA",
          "element": "C",
          "coord": [
            -2.767899990081787,
            -4.425099849700928,
            -1.7422000169754028
          ]
        },
        {
          "atom_index": 4005,
          "name": "C",
          "element": "C",
          "coord": [
            -2.7690999507904053,
            -4.510499954223633,
            -1.6159000396728516
          ]
        },
        {
          "atom_index": 4006,
          "name": "O",
          "element": "O",
          "coord": [
            -2.8701000213623047,
            -4.57289981842041,
            -1.5820000171661377
          ]
        },
        {
          "atom_index": 4007,
          "name": "CB",
          "element": "C",
          "coord": [
            -2.728800058364868,
            -4.5117998123168945,
            -1.8625999689102173
          ]
        },
        {
          "atom_index": 4008,
          "name": "CG",
          "element": "C",
          "coord": [
            -2.7430999279022217,
            -4.438700199127197,
            -1.9947999715805054
          ]
        },
        {
          "atom_index": 4009,
          "name": "OD1",
          "element": "O",
          "coord": [
            -2.8485000133514404,
            -4.3755998611450195,
            -2.0169999599456787
          ]
        },
        {
          "atom_index": 4010,
          "name": "OD2",
          "element": "O",
          "coord": [
            -2.6498000621795654,
            -4.445099830627441,
            -2.0773000717163086
          ]
        }
      ]
    },
    {
      "id": "A:512",
      "chain": "A",
      "resseq": 512,
      "icode": "",
      "resname": "ILE",
      "hetflag": " ",
      "sasa": 0.0,
      "atoms": [
        {
          "atom_index": 4011,
          "name": "N",
          "element": "N",
          "coord": [
            -2.656399965286255,
            -4.513400077819824,
            -1.5458999872207642
          ]
        },
        {
          "atom_index": 4012,
          "name": "CA",
          "element": "C",
          "coord": [
            -2.646699905395508,
            -4.591300010681152,
            -1.42330002784729
          ]
        },
        {
          "atom_index": 4013,
          "name": "C",
          "element": "C",
          "coord": [
            -2.7037999629974365,
            -4.5121002197265625,
            -1.305799961090088
          ]
        },
        {
          "atom_index": 4014,
          "name": "O",
          "element": "O",
          "coord": [
            -2.782099962234497,
            -4.564000129699707,
            -1.2264000177383423
          ]
        },
        {
          "atom_index": 4015,
          "name": "CB",
          "element": "C",
          "coord": [
            -2.5,
            -4.626699924468994,
            -1.3902000188827515
          ]
        },
        {
          "atom_index": 4016,
          "name": "CG1",
          "element": "C",
          "coord": [
            -2.442699909210205,
            -4.720799922943115,
            -1.4966000318527222
          ]
        },
        {
          "atom_index": 4017,
          "name": "CG2",
          "element": "C",
          "coord": [
            -2.4918999671936035,
            -4.687600135803223,
            -1.2511999607086182
          ]
        },
        {
          "atom_index": 4018,
          "name": "CD1",
          "element": "C",
          "coord": [
            -2.513700008392334,
            -4.854400157928467,
            -1.5063999891281128
          ]
        }
      ]
    },
    {
      "id": "A:513",
      "chain": "A",
      "resseq": 513,
      "icode": "",
      "resname": "LYS",
      "hetflag": " ",
      "sasa": 2.9230170249938965,
      "atoms": [
        {
          "atom_index": 4019,
          "name": "N",
          "element": "N",
          "coord": [
            -2.6624999046325684,
            -4.386199951171875,
            -1.295799970626831
          ]
        },
        {
          "atom_index": 4020,
          "name": "CA",
          "element": "C",
          "coord": [
            -2.7060999870300293,
            -4.297399997711182,
            -1.188599944114685
          ]
        },
        {
          "atom_index": 4021,
          "name": "C",
          "element": "C",
          "coord": [
            -2.858299970626831,
            -4.287300109863281,
            -1.1825000047683716
          ]
        },
        {
          "atom_index": 4022,
          "name": "O",
          "element": "O",
          "coord": [
            -2.9165000915527344,
            -4.281000137329102,
            -1.0742000341415405
          ]
        },
        {
          "atom_index": 4023,
          "name": "CB",
          "element": "C",
          "coord": [
            -2.6452999114990234,
            -4.1585001945495605,
            -1.2095999717712402
          ]
        },
        {
          "atom_index": 4024,
          "name": "CG",
          "element": "C",
          "coord": [
            -2.6628000736236572,
            -4.061500072479248,
            -1.0937000513076782
          ]
        },
        {
          "atom_index": 4025,
          "name": "CD",
          "element": "C",
          "coord": [
            -2.6022000312805176,
            -3.9260001182556152,
            -1.128100037574768
          ]
        },
        {
          "atom_index": 4026,
          "name": "CE",
          "element": "C",
          "coord": [
            -2.6106998920440674,
            -3.8289999961853027,
            -1.011199951171875
          ]
        },
        {
          "atom_index": 4027,
          "name": "NZ",
          "element": "N",
          "coord": [
            -2.751800060272217,
            -3.806299924850464,
            -0.9678000211715698
          ]
        }
      ]
    },
    {
      "id": "A:514",
      "chain": "A",
      "resseq": 514,
      "icode": "",
      "resname": "ARG",
      "hetflag": " ",
      "sasa": 1.3022871017456055,
      "atoms": [
        {
          "atom_index": 4028,
          "name": "N",
          "element": "N",
          "coord": [
            -2.922100067138672,
            -4.286600112915039,
            -1.2991000413894653
          ]
        },
        {
          "atom_index": 4029,
          "name": "CA",
          "element": "C",
          "coord": [
            -3.0676000118255615,
            -4.276599884033203,
            -1.3072999715805054
          ]
        },
        {
          "atom_index": 4030,
          "name": "C",
          "element": "C",
          "coord": [
            -3.1379001140594482,
            -4.39769983291626,
            -1.246999979019165
          ]
        },
        {
          "atom_index": 4031,
          "name": "O",
          "element": "O",
          "coord": [
            -3.2564001083374023,
            -4.39109992980957,
            -1.2142000198364258
          ]
        },
        {
          "atom_index": 4032,
          "name": "CB",
          "element": "C",
          "coord": [
            -3.110599994659424,
            -4.258699893951416,
            -1.4534000158309937
          ]
        }
      ]
    },
    {
      "id": "A:515",
      "chain": "A",
      "resseq": 515,
      "icode": "",
      "resname": "LEU",
      "hetflag": " ",
      "sasa": 0.0,
      "atoms": [
        {
          "atom_index": 4033,
          "name": "N",
          "element": "N",
          "coord": [
            -3.065700054168701,
            -4.508399963378906,
            -1.232699990272522
          ]
        },
        {
          "atom_index": 4034,
          "name": "CA",
          "element": "C",
          "coord": [
            -3.124500036239624,
            -4.62939977645874,
            -1.1763999462127686
          ]
        },
        {
          "atom_index": 4035,
          "name": "C",
          "element": "C",
          "coord": [
            -3.1214001178741455,
            -4.6269001960754395,
            -1.024399995803833
          ]
        },
        {
          "atom_index": 4036,
          "name": "O",
          "element": "O",
          "coord": [
            -3.1835999488830566,
            -4.71019983291626,
            -0.9585999846458435
          ]
        },
        {
          "atom_index": 4037,
          "name": "CB",
          "element": "C",
          "coord": [
            -3.050800085067749,
            -4.752699851989746,
            -1.2282999753952026
          ]
        },
        {
          "atom_index": 4038,
          "name": "CG",
          "element": "C",
          "coord": [
            -3.0459001064300537,
            -4.761000156402588,
            -1.38100004196167
          ]
        },
        {
          "atom_index": 4039,
          "name": "CD1",
          "element": "C",
          "coord": [
            -2.998800039291382,
            -4.898799896240234,
            -1.423799991607666
          ]
        },
        {
          "atom_index": 4040,
          "name": "CD2",
          "element": "C",
          "coord": [
            -3.1844000816345215,
            -4.732699871063232,
            -1.437600016593933
          ]
        }
      ]
    },
    {
      "id": "A:516",
      "chain": "A",
      "resseq": 516,
      "icode": "",
      "resname": "ASN",
      "hetflag": " ",
      "sasa": 3.5944039821624756,
      "atoms": [
        {
          "atom_index": 4041,
          "name": "N",
          "element": "N",
          "coord": [
            -3.0487000942230225,
            -4.529900074005127,
            -0.9704999923706055
          ]
        },
        {
          "atom_index": 4042,
          "name": "CA",
          "element": "C",
          "coord": [
            -3.0344998836517334,
            -4.511499881744385,
            -0.8267999887466431
          ]
        },
        {
          "atom_index": 4043,
          "name": "C",
          "element": "C",
          "coord": [
            -3.0106000900268555,
            -4.6417999267578125,
            -0.7509999871253967
          ]
        },
        {
          "atom_index": 4044,
          "name": "O",
          "element": "O",
          "coord": [
            -3.0810000896453857,
            -4.672299861907959,
            -0.6547999978065491
          ]
        },
        {
          "atom_index": 4045,
          "name": "CB",
          "element": "C",
          "coord": [
            -3.158099889755249,
            -4.441999912261963,
            -0.7694000005722046
          ]
        },
        {
          "atom_index": 4046,
          "name": "CG",
          "element": "C",
          "coord": [
            -3.1370999813079834,
            -4.394999980926514,
            -0.6263999938964844
          ]
        },
        {
          "atom_index": 4047,
          "name": "OD1",
          "element": "O",
          "coord": [
            -3.2330000400543213,
            -4.371500015258789,
            -0.5527999997138977
          ]
        },
        {
          "atom_index": 4048,
          "name": "ND2",
          "element": "N",
          "coord": [
            -3.010999917984009,
            -4.380199909210205,
            -0.5870000123977661
          ]
        }
      ]
    },
    {
      "id": "A:517",
      "chain": "A",
      "resseq": 517,
      "icode": "",
      "resname": "CYS",
      "hetflag": " ",
      "sasa": 0.0,
      "atoms": [
        {
          "atom_index": 4049,
          "name": "N",
          "element": "N",
          "coord": [
            -2.911900043487549,
            -4.719200134277344,
            -0.795199990272522
          ]
        },
        {
          "atom_index": 4050,
          "name": "CA",
          "element": "C",
          "coord": [
            -2.8789000511169434,
            -4.844200134277344,
            -0.7281000018119812
          ]
        },
        {
          "atom_index": 4051,
          "name": "C",
          "element": "C",
          "coord": [
            -2.783099889755249,
            -4.811299800872803,
            -0.6147000193595886
          ]
        },
        {
          "atom_index": 4052,
          "name": "O",
          "element": "O",
          "coord": [
            -2.6805999279022217,
            -4.747000217437744,
            -0.6359999775886536
          ]
        },
        {
          "atom_index": 4053,
          "name": "CB",
          "element": "C",
          "coord": [
            -2.8131000995635986,
            -4.9421000480651855,
            -0.8252999782562256
          ]
        },
        {
          "atom_index": 4054,
          "name": "SG",
          "element": "S",
          "coord": [
            -2.9238998889923096,
            -5.0005998611450195,
            -0.9556999802589417
          ]
        }
      ]
    },
    {
      "id": "A:518",
      "chain": "A",
      "resseq": 518,
      "icode": "",
      "resname": "VAL",
      "hetflag": " ",
      "sasa": 0.0,
      "atoms": [
        {
          "atom_index": 4055,
          "name": "N",
          "element": "N",
          "coord": [
            -2.8178000450134277,
            -4.854700088500977,
            -0.49410000443458557
          ]
        },
        {
          "atom_index": 4056,
          "name": "CA",
          "element": "C",
          "coord": [
            -2.735599994659424,
            -4.828800201416016,
            -0.37689998745918274
          ]
        },
        {
          "atom_index": 4057,
          "name": "C",
          "element": "C",
          "coord": [
            -2.6949000358581543,
            -4.959799766540527,
            -0.31130000948905945
          ]
        },
        {
          "atom_index": 4058,
          "name": "O",
          "element": "O",
          "coord": [
            -2.7783000469207764,
            -5.046500205993652,
            -0.28679999709129333
          ]
        },
        {
          "atom_index": 4059,
          "name": "CB",
          "element": "C",
          "coord": [
            -2.811800003051758,
            -4.741700172424316,
            -0.2745000123977661
          ]
        },
        {
          "atom_index": 4060,
          "name": "CG1",
          "element": "C",
          "coord": [
            -2.72760009765625,
            -4.721700191497803,
            -0.14910000562667847
          ]
        },
        {
          "atom_index": 4061,
          "name": "CG2",
          "element": "C",
          "coord": [
            -2.8457000255584717,
            -4.607100009918213,
            -0.33709999918937683
          ]
        }
      ]
    },
    {
      "id": "A:519",
      "chain": "A",
      "resseq": 519,
      "icode": "",
      "resname": "PHE",
      "hetflag": " ",
      "sasa": 0.0,
      "atoms": [
        {
          "atom_index": 4062,
          "name": "N",
          "element": "N",
          "coord": [
            -2.565700054168701,
            -4.973899841308594,
            -0.2833999991416931
          ]
        },
        {
          "atom_index": 4063,
          "name": "CA",
          "element": "C",
          "coord": [
            -2.5148000717163086,
            -5.095399856567383,
            -0.2214999943971634
          ]
        },
        {
          "atom_index": 4064,
          "name": "C",
          "element": "C",
          "coord": [
            -2.5615999698638916,
            -5.1118998527526855,
            -0.07779999822378159
          ]
        },
        {
          "atom_index": 4065,
          "name": "O",
          "element": "O",
          "coord": [
            -2.5754001140594482,
            -5.014699935913086,
            -0.004000000189989805
          ]
        },
        {
          "atom_index": 4066,
          "name": "CB",
          "element": "C",
          "coord": [
            -2.3612000942230225,
            -5.096799850463867,
            -0.2214999943971634
          ]
        },
        {
          "atom_index": 4067,
          "name": "CG",
          "element": "C",
          "coord": [
            -2.299299955368042,
            -5.107999801635742,
            -0.3580999970436096
          ]
        },
        {
          "atom_index": 4068,
          "name": "CD1",
          "element": "C",
          "coord": [
            -2.2627999782562256,
            -4.994200229644775,
            -0.42890000343322754
          ]
        },
        {
          "atom_index": 4069,
          "name": "CD2",
          "element": "C",
          "coord": [
            -2.2762999534606934,
            -5.232800006866455,
            -0.41530001163482666
          ]
        },
        {
          "atom_index": 4070,
          "name": "CE1",
          "element": "C",
          "coord": [
            -2.203700065612793,
            -5.004300117492676,
            -0.5548999905586243
          ]
        },
        {
          "atom_index": 4071,
          "name": "CE2",
          "element": "C",
          "coord": [
            -2.2172999382019043,
            -5.24399995803833,
            -0.5412999987602234
          ]
        },
        {
          "atom_index": 4072,
          "name": "CZ",
          "element": "C",
          "coord": [
            -2.180999994277954,
            -5.129499912261963,
            -0.6110000014305115
          ]
        }
      ]
    },
    {
      "id": "A:520",
      "chain": "A",
      "resseq": 520,
      "icode": "",
      "resname": "LYS",
      "hetflag": " ",
      "sasa": 0.7098401784896851,
      "atoms": [
        {
          "atom_index": 4073,
          "name": "N",
          "element": "N",
          "coord": [
            -2.585700035095215,
            -5.236400127410889,
            -0.03889999911189079
          ]
        },
        {
          "atom_index": 4074,
          "name": "CA",
          "element": "C",
          "coord": [
            -2.6240999698638916,
            -5.268400192260742,
            0.09780000150203705
          ]
        },
        {
          "atom_index": 4075,
          "name": "C",
          "element": "C",
          "coord": [
            -2.553299903869629,
            -5.398399829864502,
            0.13179999589920044
          ]
        },
        {
          "atom_index": 4076,
          "name": "O",
          "element": "O",
          "coord": [
            -2.5243000984191895,
            -5.478300094604492,
            0.04280000180006027
          ]
        },
        {
          "atom_index": 4077,
          "name": "CB",
          "element": "C",
          "coord": [
            -2.775599956512451,
            -5.284900188446045,
            0.1120000034570694
          ]
        },
        {
          "atom_index": 4078,
          "name": "CG",
          "element": "C",
          "coord": [
            -2.8382999897003174,
            -5.389999866485596,
            0.022700000554323196
          ]
        },
        {
          "atom_index": 4079,
          "name": "CD",
          "element": "C",
          "coord": [
            -2.9879000186920166,
            -5.404799938201904,
            0.05290000140666962
          ]
        },
        {
          "atom_index": 4080,
          "name": "CE",
          "element": "C",
          "coord": [
            -3.057499885559082,
            -5.2692999839782715,
            0.060600001364946365
          ]
        },
        {
          "atom_index": 4081,
          "name": "NZ",
          "element": "N",
          "coord": [
            -3.0262999534606934,
            -5.184899806976318,
            -0.057999998331069946
          ]
        }
      ]
    },
    {
      "id": "A:521",
      "chain": "A",
      "resseq": 521,
      "icode": "",
      "resname": "ASN",
      "hetflag": " ",
      "sasa": 0.0,
      "atoms": [
        {
          "atom_index": 4082,
          "name": "N",
          "element": "N",
          "coord": [
            -2.522599935531616,
            -5.418099880218506,
            0.2596000134944916
          ]
        },
        {
          "atom_index": 4083,
          "name": "CA",
          "element": "C",
          "coord": [
            -2.454900026321411,
            -5.539599895477295,
            0.30309998989105225
          ]
        },
        {
          "atom_index": 4084,
          "name": "C",
          "element": "C",
          "coord": [
            -2.56030011177063,
            -5.647299766540527,
            0.32899999618530273
          ]
        },
        {
          "atom_index": 4085,
          "name": "O",
          "element": "O",
          "coord": [
            -2.635999917984009,
            -5.6392998695373535,
            0.4259999990463257
          ]
        },
        {
          "atom_index": 4086,
          "name": "CB",
          "element": "C",
          "coord": [
            -2.374799966812134,
            -5.512400150299072,
            0.43070000410079956
          ]
        },
        {
          "atom_index": 4087,
          "name": "CG",
          "element": "C",
          "coord": [
            -2.283799886703491,
            -5.626999855041504,
            0.4672999978065491
          ]
        },
        {
          "atom_index": 4088,
          "name": "OD1",
          "element": "O",
          "coord": [
            -2.303299903869629,
            -5.739799976348877,
            0.4223000109195709
          ]
        },
        {
          "atom_index": 4089,
          "name": "ND2",
          "element": "N",
          "coord": [
            -2.184299945831299,
            -5.5991997718811035,
            0.5504999756813049
          ]
        }
      ]
    },
    {
      "id": "A:522",
      "chain": "A",
      "resseq": 522,
      "icode": "",
      "resname": "PRO",
      "hetflag": " ",
      "sasa": 0.0,
      "atoms": [
        {
          "atom_index": 4090,
          "name": "N",
          "element": "N",
          "coord": [
            -2.565700054168701,
            -5.75029993057251,
            0.24279999732971191
          ]
        },
        {
          "atom_index": 4091,
          "name": "CA",
          "element": "C",
          "coord": [
            -2.662400007247925,
            -5.860099792480469,
            0.2551000118255615
          ]
        },
        {
          "atom_index": 4092,
          "name": "C",
          "element": "C",
          "coord": [
            -2.661900043487549,
            -5.933899879455566,
            0.3885999917984009
          ]
        },
        {
          "atom_index": 4093,
          "name": "O",
          "element": "O",
          "coord": [
            -2.7636001110076904,
            -5.989099979400635,
            0.4300999939441681
          ]
        },
        {
          "atom_index": 4094,
          "name": "CB",
          "element": "C",
          "coord": [
            -2.625699996948242,
            -5.951499938964844,
            0.13819999992847443
          ]
        },
        {
          "atom_index": 4095,
          "name": "CG",
          "element": "C",
          "coord": [
            -2.476300001144409,
            -5.9303998947143555,
            0.1257999986410141
          ]
        },
        {
          "atom_index": 4096,
          "name": "CD",
          "element": "C",
          "coord": [
            -2.466399908065796,
            -5.779799938201904,
            0.13760000467300415
          ]
        }
      ]
    },
    {
      "id": "A:523",
      "chain": "A",
      "resseq": 523,
      "icode": "",
      "resname": "VAL",
      "hetflag": " ",
      "sasa": 0.0,
      "atoms": [
        {
          "atom_index": 4097,
          "name": "N",
          "element": "N",
          "coord": [
            -2.547800064086914,
            -5.934500217437744,
            0.45660001039505005
          ]
        },
        {
          "atom_index": 4098,
          "name": "CA",
          "element": "C",
          "coord": [
            -2.5380001068115234,
            -6.004499912261963,
            0.5838000178337097
          ]
        },
        {
          "atom_index": 4099,
          "name": "C",
          "element": "C",
          "coord": [
            -2.611799955368042,
            -5.932600021362305,
            0.6969000101089478
          ]
        },
        {
          "atom_index": 4100,
          "name": "O",
          "element": "O",
          "coord": [
            -2.6440999507904053,
            -5.993800163269043,
            0.7985000014305115
          ]
        },
        {
          "atom_index": 4101,
          "name": "CB",
          "element": "C",
          "coord": [
            -2.3896000385284424,
            -6.026199817657471,
            0.6236000061035156
          ]
        },
        {
          "atom_index": 4102,
          "name": "CG1",
          "element": "C",
          "coord": [
            -2.3341000080108643,
            -5.9019999504089355,
            0.6929000020027161
          ]
        },
        {
          "atom_index": 4103,
          "name": "CG2",
          "element": "C",
          "coord": [
            -2.3768999576568604,
            -6.149700164794922,
            0.7111999988555908
          ]
        }
      ]
    },
    {
      "id": "A:524",
      "chain": "A",
      "resseq": 524,
      "icode": "",
      "resname": "LYS",
      "hetflag": " ",
      "sasa": 0.06330374628305435,
      "atoms": [
        {
          "atom_index": 4104,
          "name": "N",
          "element": "N",
          "coord": [
            -2.639400005340576,
            -5.803599834442139,
            0.6794000267982483
          ]
        },
        {
          "atom_index": 4105,
          "name": "CA",
          "element": "C",
          "coord": [
            -2.708899974822998,
            -5.726600170135498,
            0.7825000286102295
          ]
        },
        {
          "atom_index": 4106,
          "name": "C",
          "element": "C",
          "coord": [
            -2.849100112915039,
            -5.779699802398682,
            0.8133000135421753
          ]
        },
        {
          "atom_index": 4107,
          "name": "O",
          "element": "O",
          "coord": [
            -2.9005000591278076,
            -5.759699821472168,
            0.9228000044822693
          ]
        },
        {
          "atom_index": 4108,
          "name": "CB",
          "element": "C",
          "coord": [
            -2.718100070953369,
            -5.578400135040283,
            0.7427999973297119
          ]
        },
        {
          "atom_index": 4109,
          "name": "CG",
          "element": "C",
          "coord": [
            -2.5845000743865967,
            -5.504199981689453,
            0.7419999837875366
          ]
        },
        {
          "atom_index": 4110,
          "name": "CD",
          "element": "C",
          "coord": [
            -2.5190999507904053,
            -5.504499912261963,
            0.8792999982833862
          ]
        },
        {
          "atom_index": 4111,
          "name": "CE",
          "element": "C",
          "coord": [
            -2.382499933242798,
            -5.435800075531006,
            0.8773000240325928
          ]
        },
        {
          "atom_index": 4112,
          "name": "NZ",
          "element": "N",
          "coord": [
            -2.3894999027252197,
            -5.2932000160217285,
            0.833299994468689
          ]
        }
      ]
    },
    {
      "id": "A:525",
      "chain": "A",
      "resseq": 525,
      "icode": "",
      "resname": "ALA",
      "hetflag": " ",
      "sasa": 0.0,
      "atoms": [
        {
          "atom_index": 4113,
          "name": "N",
          "element": "N",
          "coord": [
            -2.910599946975708,
            -5.847499847412109,
            0.7171000242233276
          ]
        },
        {
          "atom_index": 4114,
          "name": "CA",
          "element": "C",
          "coord": [
            -3.0441999435424805,
            -5.902200222015381,
            0.7378000020980835
          ]
        },
        {
          "atom_index": 4115,
          "name": "C",
          "element": "C",
          "coord": [
            -3.0455000400543213,
            -6.002399921417236,
            0.8531000018119812
          ]
        },
        {
          "atom_index": 4116,
          "name": "O",
          "element": "O",
          "coord": [
            -3.147599935531616,
            -6.019800186157227,
            0.9193999767303467
          ]
        },
        {
          "atom_index": 4117,
          "name": "CB",
          "element": "C",
          "coord": [
            -3.093899965286255,
            -5.968999862670898,
            0.6104000210762024
          ]
        }
      ]
    },
    {
      "id": "A:526",
      "chain": "A",
      "resseq": 526,
      "icode": "",
      "resname": "PHE",
      "hetflag": " ",
      "sasa": 0.0,
      "atoms": [
        {
          "atom_index": 4118,
          "name": "N",
          "element": "N",
          "coord": [
            -2.9326000213623047,
            -6.06850004196167,
            0.8766999840736389
          ]
        },
        {
          "atom_index": 4119,
          "name": "CA",
          "element": "C",
          "coord": [
            -2.9251999855041504,
            -6.166200160980225,
            0.984499990940094
          ]
        },
        {
          "atom_index": 4120,
          "name": "C",
          "element": "C",
          "coord": [
            -2.9254000186920166,
            -6.1006999015808105,
            1.121500015258789
          ]
        },
        {
          "atom_index": 4121,
          "name": "O",
          "element": "O",
          "coord": [
            -2.857800006866455,
            -6.000199794769287,
            1.1438000202178955
          ]
        },
        {
          "atom_index": 4122,
          "name": "CB",
          "element": "C",
          "coord": [
            -2.801300048828125,
            -6.254700183868408,
            0.9697999954223633
          ]
        },
        {
          "atom_index": 4123,
          "name": "CG",
          "element": "C",
          "coord": [
            -2.8064000606536865,
            -6.345200061798096,
            0.8507000207901001
          ]
        },
        {
          "atom_index": 4124,
          "name": "CD1",
          "element": "C",
          "coord": [
            -2.756500005722046,
            -6.303599834442139,
            0.7278000116348267
          ]
        },
        {
          "atom_index": 4125,
          "name": "CD2",
          "element": "C",
          "coord": [
            -2.866300106048584,
            -6.470600128173828,
            0.8601999878883362
          ]
        },
        {
          "atom_index": 4126,
          "name": "CE1",
          "element": "C",
          "coord": [
            -2.7664999961853027,
            -6.385300159454346,
            0.6154999732971191
          ]
        },
        {
          "atom_index": 4127,
          "name": "CE2",
          "element": "C",
          "coord": [
            -2.8768999576568604,
            -6.553299903869629,
            0.7487000226974487
          ]
        },
        {
          "atom_index": 4128,
          "name": "CZ",
          "element": "C",
          "coord": [
            -2.826900005340576,
            -6.51039981842041,
            0.6258000135421753
          ]
        }
      ]
    },
    {
      "id": "A:527",
      "chain": "A",
      "resseq": 527,
      "icode": "",
      "resname": "ASN",
      "hetflag": " ",
      "sasa": 7.696313858032227,
      "atoms": [
        {
          "atom_index": 4129,
          "name": "N",
          "element": "N",
          "coord": [
            -3.0035998821258545,
            -6.15880012512207,
            1.2122999429702759
          ]
        },
        {
          "atom_index": 4130,
          "name": "CA",
          "element": "C",
          "coord": [
            -3.0169999599456787,
            -6.109899997711182,
            1.3490999937057495
          ]
        },
        {
          "atom_index": 4131,
          "name": "C",
          "element": "C",
          "coord": [
            -2.933500051498413,
            -6.195199966430664,
            1.4430999755859375
          ]
        },
        {
          "atom_index": 4132,
          "name": "O",
          "element": "O",
          "coord": [
            -2.9793999195098877,
            -6.306000232696533,
            1.4767999649047852
          ]
        },
        {
          "atom_index": 4133,
          "name": "CB",
          "element": "C",
          "coord": [
            -3.1637001037597656,
            -6.114299774169922,
            1.3934999704360962
          ]
        },
        {
          "atom_index": 4134,
          "name": "CG",
          "element": "C",
          "coord": [
            -3.2497000694274902,
            -6.010200023651123,
            1.3233000040054321
          ]
        },
        {
          "atom_index": 4135,
          "name": "OD1",
          "element": "O",
          "coord": [
            -3.2490999698638916,
            -5.9994001388549805,
            1.2005000114440918
          ]
        },
        {
          "atom_index": 4136,
          "name": "ND2",
          "element": "N",
          "coord": [
            -3.3248000144958496,
            -5.933499813079834,
            1.4013999700546265
          ]
        }
      ]
    },
    {
      "id": "B:18",
      "chain": "B",
      "resseq": 18,
      "icode": "",
      "resname": "ARG",
      "hetflag": " ",
      "sasa": 0.0,
      "atoms": [
        {
          "atom_index": 4137,
          "name": "N",
          "element": "N",
          "coord": [
            3.3057000637054443,
            -3.6514999866485596,
            -1.3365999460220337
          ]
        },
        {
          "atom_index": 4138,
          "name": "CA",
          "element": "C",
          "coord": [
            3.286600112915039,
            -3.7981998920440674,
            -1.3574999570846558
          ]
        },
        {
          "atom_index": 4139,
          "name": "C",
          "element": "C",
          "coord": [
            3.1494998931884766,
            -3.83240008354187,
            -1.4156999588012695
          ]
        },
        {
          "atom_index": 4140,
          "name": "O",
          "element": "O",
          "coord": [
            3.096100091934204,
            -3.940700054168701,
            -1.3912999629974365
          ]
        },
        {
          "atom_index": 4141,
          "name": "CB",
          "element": "C",
          "coord": [
            3.3060998916625977,
            -3.8738999366760254,
            -1.2253999710083008
          ]
        },
        {
          "atom_index": 4142,
          "name": "CG",
          "element": "C",
          "coord": [
            3.4516000747680664,
            -3.8880999088287354,
            -1.18149995803833
          ]
        },
        {
          "atom_index": 4143,
          "name": "CD",
          "element": "C",
          "coord": [
            3.4647998809814453,
            -3.9721999168395996,
            -1.0541000366210938
          ]
        },
        {
          "atom_index": 4144,
          "name": "NE",
          "element": "N",
          "coord": [
            3.4068000316619873,
            -3.9058001041412354,
            -0.9373999834060669
          ]
        },
        {
          "atom_index": 4145,
          "name": "CZ",
          "element": "C",
          "coord": [
            3.306299924850464,
            -3.954400062561035,
            -0.8650000095367432
          ]
        },
        {
          "atom_index": 4146,
          "name": "NH1",
          "element": "N",
          "coord": [
            3.251499891281128,
            -4.071000099182129,
            -0.8967999815940857
          ]
        },
        {
          "atom_index": 4147,
          "name": "NH2",
          "element": "N",
          "coord": [
            3.2609000205993652,
            -3.886699914932251,
            -0.7603999972343445
          ]
        }
      ]
    },
    {
      "id": "B:19",
      "chain": "B",
      "resseq": 19,
      "icode": "",
      "resname": "ALA",
      "hetflag": " ",
      "sasa": 1.0002293586730957,
      "atoms": [
        {
          "atom_index": 4148,
          "name": "N",
          "element": "N",
          "coord": [
            3.092600107192993,
            -3.7404000759124756,
            -1.4930000305175781
          ]
        },
        {
          "atom_index": 4149,
          "name": "CA",
          "element": "C",
          "coord": [
            2.962599992752075,
            -3.7648000717163086,
            -1.5542000532150269
          ]
        },
        {
          "atom_index": 4150,
          "name": "C",
          "element": "C",
          "coord": [
            2.976799964904785,
            -3.8750998973846436,
            -1.65910005569458
          ]
        },
        {
          "atom_index": 4151,
          "name": "O",
          "element": "O",
          "coord": [
            3.075900077819824,
            -3.879499912261963,
            -1.732300043106079
          ]
        },
        {
          "atom_index": 4152,
          "name": "CB",
          "element": "C",
          "coord": [
            2.9110000133514404,
            -3.637200117111206,
            -1.6194000244140625
          ]
        }
      ]
    },
    {
      "id": "B:20",
      "chain": "B",
      "resseq": 20,
      "icode": "",
      "resname": "PRO",
      "hetflag": " ",
      "sasa": 0.0,
      "atoms": [
        {
          "atom_index": 4153,
          "name": "N",
          "element": "N",
          "coord": [
            2.8789000511169434,
            -3.967099905014038,
            -1.666700005531311
          ]
        },
        {
          "atom_index": 4154,
          "name": "CA",
          "element": "C",
          "coord": [
            2.8894999027252197,
            -4.073999881744385,
            -1.766800045967102
          ]
        },
        {
          "atom_index": 4155,
          "name": "C",
          "element": "C",
          "coord": [
            2.90339994430542,
            -4.013599872589111,
            -1.9062999486923218
          ]
        },
        {
          "atom_index": 4156,
          "name": "O",
          "element": "O",
          "coord": [
            2.821000099182129,
            -3.932300090789795,
            -1.9483000040054321
          ]
        },
        {
          "atom_index": 4157,
          "name": "CB",
          "element": "C",
          "coord": [
            2.7597999572753906,
            -4.1528000831604,
            -1.7481000423431396
          ]
        },
        {
          "atom_index": 4158,
          "name": "CG",
          "element": "C",
          "coord": [
            2.6651999950408936,
            -4.0524001121521,
            -1.6890000104904175
          ]
        },
        {
          "atom_index": 4159,
          "name": "CD",
          "element": "C",
          "coord": [
            2.7525999546051025,
            -3.97760009765625,
            -1.5917999744415283
          ]
        }
      ]
    },
    {
      "id": "B:21",
      "chain": "B",
      "resseq": 21,
      "icode": "",
      "resname": "THR",
      "hetflag": " ",
      "sasa": 0.0,
      "atoms": [
        {
          "atom_index": 4160,
          "name": "N",
          "element": "N",
          "coord": [
            3.008699893951416,
            -4.053100109100342,
            -1.9769999980926514
          ]
        },
        {
          "atom_index": 4161,
          "name": "CA",
          "element": "C",
          "coord": [
            3.0346999168395996,
            -4.0,
            -2.110100030899048
          ]
        },
        {
          "atom_index": 4162,
          "name": "C",
          "element": "C",
          "coord": [
            3.0694000720977783,
            -4.109099864959717,
            -2.2102999687194824
          ]
        },
        {
          "atom_index": 4163,
          "name": "O",
          "element": "O",
          "coord": [
            3.111799955368042,
            -4.218500137329102,
            -2.1728999614715576
          ]
        },
        {
          "atom_index": 4164,
          "name": "CB",
          "element": "C",
          "coord": [
            3.151099920272827,
            -3.8986001014709473,
            -2.1059999465942383
          ]
        },
        {
          "atom_index": 4165,
          "name": "OG1",
          "element": "O",
          "coord": [
            3.1282999515533447,
            -3.8043999671936035,
            -2.000699996948242
          ]
        },
        {
          "atom_index": 4166,
          "name": "CG2",
          "element": "C",
          "coord": [
            3.1617000102996826,
            -3.823499917984009,
            -2.237499952316284
          ]
        }
      ]
    },
    {
      "id": "B:22",
      "chain": "B",
      "resseq": 22,
      "icode": "",
      "resname": "SER",
      "hetflag": " ",
      "sasa": 0.0,
      "atoms": [
        {
          "atom_index": 4167,
          "name": "N",
          "element": "N",
          "coord": [
            3.05049991607666,
            -4.077899932861328,
            -2.338099956512451
          ]
        },
        {
          "atom_index": 4168,
          "name": "CA",
          "element": "C",
          "coord": [
            3.080699920654297,
            -4.171299934387207,
            -2.445499897003174
          ]
        },
        {
          "atom_index": 4169,
          "name": "C",
          "element": "C",
          "coord": [
            3.097899913787842,
            -4.094900131225586,
            -2.5769999027252197
          ]
        },
        {
          "atom_index": 4170,
          "name": "O",
          "element": "O",
          "coord": [
            3.1003000736236572,
            -3.9716999530792236,
            -2.5780999660491943
          ]
        },
        {
          "atom_index": 4171,
          "name": "CB",
          "element": "C",
          "coord": [
            2.968899965286255,
            -4.274799823760986,
            -2.458699941635132
          ]
        },
        {
          "atom_index": 4172,
          "name": "OG",
          "element": "O",
          "coord": [
            3.0039000511169434,
            -4.373499870300293,
            -2.5541000366210938
          ]
        }
      ]
    },
    {
      "id": "B:23",
      "chain": "B",
      "resseq": 23,
      "icode": "",
      "resname": "VAL",
      "hetflag": " ",
      "sasa": 0.0,
      "atoms": [
        {
          "atom_index": 4173,
          "name": "N",
          "element": "N",
          "coord": [
            3.1098999977111816,
            -4.168099880218506,
            -2.687299966812134
          ]
        },
        {
          "atom_index": 4174,
          "name": "CA",
          "element": "C",
          "coord": [
            3.128200054168701,
            -4.106299877166748,
            -2.8185999393463135
          ]
        },
        {
          "atom_index": 4175,
          "name": "C",
          "element": "C",
          "coord": [
            3.0434999465942383,
            -4.1793999671936035,
            -2.9228999614715576
          ]
        },
        {
          "atom_index": 4176,
          "name": "O",
          "element": "O",
          "coord": [
            3.0378000736236572,
            -4.302199840545654,
            -2.9226999282836914
          ]
        },
        {
          "atom_index": 4177,
          "name": "CB",
          "element": "C",
          "coord": [
            3.276099920272827,
            -4.11269998550415,
            -2.8610999584198
          ]
        },
        {
          "atom_index": 4178,
          "name": "CG1",
          "element": "C",
          "coord": [
            3.2964999675750732,
            -4.036300182342529,
            -2.9914000034332275
          ]
        },
        {
          "atom_index": 4179,
          "name": "CG2",
          "element": "C",
          "coord": [
            3.3647000789642334,
            -4.056600093841553,
            -2.7499001026153564
          ]
        }
      ]
    },
    {
      "id": "B:24",
      "chain": "B",
      "resseq": 24,
      "icode": "",
      "resname": "ASN",
      "hetflag": " ",
      "sasa": 0.0,
      "atoms": [
        {
          "atom_index": 4180,
          "name": "N",
          "element": "N",
          "coord": [
            2.978300094604492,
            -4.1041998863220215,
            -3.0118000507354736
          ]
        },
        {
          "atom_index": 4181,
          "name": "CA",
          "element": "C",
          "coord": [
            2.893899917602539,
            -4.16480016708374,
            -3.1147000789642334
          ]
        },
        {
          "atom_index": 4182,
          "name": "C",
          "element": "C",
          "coord": [
            2.9558000564575195,
            -4.165599822998047,
            -3.254499912261963
          ]
        },
        {
          "atom_index": 4183,
          "name": "O",
          "element": "O",
          "coord": [
            3.0627999305725098,
            -4.109899997711182,
            -3.2767999172210693
          ]
        },
        {
          "atom_index": 4184,
          "name": "CB",
          "element": "C",
          "coord": [
            2.757200002670288,
            -4.095399856567383,
            -3.1205999851226807
          ]
        },
        {
          "atom_index": 4185,
          "name": "CG",
          "element": "C",
          "coord": [
            2.767400026321411,
            -3.948199987411499,
            -3.1540000438690186
          ]
        },
        {
          "atom_index": 4186,
          "name": "OD1",
          "element": "O",
          "coord": [
            2.8517000675201416,
            -3.9063000679016113,
            -3.2337000370025635
          ]
        },
        {
          "atom_index": 4187,
          "name": "ND2",
          "element": "N",
          "coord": [
            2.679800033569336,
            -3.8685998916625977,
            -3.0945000648498535
          ]
        }
      ]
    },
    {
      "id": "B:25",
      "chain": "B",
      "resseq": 25,
      "icode": "",
      "resname": "ALA",
      "hetflag": " ",
      "sasa": 0.0,
      "atoms": [
        {
          "atom_index": 4188,
          "name": "N",
          "element": "N",
          "coord": [
            2.886199951171875,
            -4.2291998863220215,
            -3.348400115966797
          ]
        },
        {
          "atom_index": 4189,
          "name": "CA",
          "element": "C",
          "coord": [
            2.933000087738037,
            -4.239699840545654,
            -3.4863998889923096
          ]
        },
        {
          "atom_index": 4190,
          "name": "C",
          "element": "C",
          "coord": [
            2.967400074005127,
            -4.104599952697754,
            -3.547600030899048
          ]
        },
        {
          "atom_index": 4191,
          "name": "O",
          "element": "O",
          "coord": [
            3.0764999389648438,
            -4.085700035095215,
            -3.6013998985290527
          ]
        },
        {
          "atom_index": 4192,
          "name": "CB",
          "element": "C",
          "coord": [
            2.8271000385284424,
            -4.309299945831299,
            -3.5713999271392822
          ]
        }
      ]
    },
    {
      "id": "B:26",
      "chain": "B",
      "resseq": 26,
      "icode": "",
      "resname": "GLN",
      "hetflag": " ",
      "sasa": 0.0,
      "atoms": [
        {
          "atom_index": 4193,
          "name": "N",
          "element": "N",
          "coord": [
            2.8736000061035156,
            -4.010799884796143,
            -3.5399999618530273
          ]
        },
        {
          "atom_index": 4194,
          "name": "CA",
          "element": "C",
          "coord": [
            2.8940000534057617,
            -3.8775999546051025,
            -3.595900058746338
          ]
        },
        {
          "atom_index": 4195,
          "name": "C",
          "element": "C",
          "coord": [
            3.0208001136779785,
            -3.8111000061035156,
            -3.543100118637085
          ]
        },
        {
          "atom_index": 4196,
          "name": "O",
          "element": "O",
          "coord": [
            3.0952999591827393,
            -3.7492001056671143,
            -3.618799924850464
          ]
        },
        {
          "atom_index": 4197,
          "name": "CB",
          "element": "C",
          "coord": [
            2.772700071334839,
            -3.789299964904785,
            -3.5662999153137207
          ]
        }
      ]
    },
    {
      "id": "B:27",
      "chain": "B",
      "resseq": 27,
      "icode": "",
      "resname": "GLU",
      "hetflag": " ",
      "sasa": 0.5044777393341064,
      "atoms": [
        {
          "atom_index": 4198,
          "name": "N",
          "element": "N",
          "coord": [
            3.045099973678589,
            -3.8236000537872314,
            -3.412899971008301
          ]
        },
        {
          "atom_index": 4199,
          "name": "CA",
          "element": "C",
          "coord": [
            3.163100004196167,
            -3.763000011444092,
            -3.3517000675201416
          ]
        },
        {
          "atom_index": 4200,
          "name": "C",
          "element": "C",
          "coord": [
            3.2939000129699707,
            -3.8203999996185303,
            -3.4054999351501465
          ]
        },
        {
          "atom_index": 4201,
          "name": "O",
          "element": "O",
          "coord": [
            3.397700071334839,
            -3.7548999786376953,
            -3.3996999263763428
          ]
        },
        {
          "atom_index": 4202,
          "name": "CB",
          "element": "C",
          "coord": [
            3.1556999683380127,
            -3.7764999866485596,
            -3.199399948120117
          ]
        },
        {
          "atom_index": 4203,
          "name": "CG",
          "element": "C",
          "coord": [
            3.0560998916625977,
            -3.679500102996826,
            -3.1377999782562256
          ]
        },
        {
          "atom_index": 4204,
          "name": "CD",
          "element": "C",
          "coord": [
            3.0202999114990234,
            -3.7118000984191895,
            -2.994499921798706
          ]
        },
        {
          "atom_index": 4205,
          "name": "OE1",
          "element": "O",
          "coord": [
            2.963900089263916,
            -3.6229000091552734,
            -2.9270999431610107
          ]
        },
        {
          "atom_index": 4206,
          "name": "OE2",
          "element": "O",
          "coord": [
            3.0464000701904297,
            -3.8254001140594482,
            -2.9493000507354736
          ]
        }
      ]
    },
    {
      "id": "B:28",
      "chain": "B",
      "resseq": 28,
      "icode": "",
      "resname": "VAL",
      "hetflag": " ",
      "sasa": 0.0,
      "atoms": [
        {
          "atom_index": 4207,
          "name": "N",
          "element": "N",
          "coord": [
            3.2892000675201416,
            -3.942699909210205,
            -3.4574999809265137
          ]
        },
        {
          "atom_index": 4208,
          "name": "CA",
          "element": "C",
          "coord": [
            3.4082000255584717,
            -4.003799915313721,
            -3.5153000354766846
          ]
        },
        {
          "atom_index": 4209,
          "name": "C",
          "element": "C",
          "coord": [
            3.4123001098632812,
            -3.97160005569458,
            -3.6647000312805176
          ]
        },
        {
          "atom_index": 4210,
          "name": "O",
          "element": "O",
          "coord": [
            3.5172998905181885,
            -3.9358999729156494,
            -3.7188000679016113
          ]
        },
        {
          "atom_index": 4211,
          "name": "CB",
          "element": "C",
          "coord": [
            3.408400058746338,
            -4.157700061798096,
            -3.4976000785827637
          ]
        },
        {
          "atom_index": 4212,
          "name": "CG1",
          "element": "C",
          "coord": [
            3.516700029373169,
            -4.219900131225586,
            -3.5843000411987305
          ]
        },
        {
          "atom_index": 4213,
          "name": "CG2",
          "element": "C",
          "coord": [
            3.4326999187469482,
            -4.19320011138916,
            -3.351599931716919
          ]
        }
      ]
    },
    {
      "id": "B:29",
      "chain": "B",
      "resseq": 29,
      "icode": "",
      "resname": "HIS",
      "hetflag": " ",
      "sasa": 0.0,
      "atoms": [
        {
          "atom_index": 4214,
          "name": "N",
          "element": "N",
          "coord": [
            3.297100067138672,
            -3.984299898147583,
            -3.730299949645996
          ]
        },
        {
          "atom_index": 4215,
          "name": "CA",
          "element": "C",
          "coord": [
            3.284899950027466,
            -3.95770001411438,
            -3.873699903488159
          ]
        },
        {
          "atom_index": 4216,
          "name": "C",
          "element": "C",
          "coord": [
            3.3310999870300293,
            -3.816699981689453,
            -3.909899950027466
          ]
        },
        {
          "atom_index": 4217,
          "name": "O",
          "element": "O",
          "coord": [
            3.368000030517578,
            -3.7897000312805176,
            -4.0243000984191895
          ]
        },
        {
          "atom_index": 4218,
          "name": "CB",
          "element": "C",
          "coord": [
            3.13919997215271,
            -3.9779000282287598,
            -3.918800115585327
          ]
        },
        {
          "atom_index": 4219,
          "name": "CG",
          "element": "C",
          "coord": [
            3.1198999881744385,
            -3.970099925994873,
            -4.067200183868408
          ]
        },
        {
          "atom_index": 4220,
          "name": "ND1",
          "element": "N",
          "coord": [
            3.1054999828338623,
            -3.850600004196167,
            -4.134500026702881
          ]
        },
        {
          "atom_index": 4221,
          "name": "CD2",
          "element": "C",
          "coord": [
            3.1168999671936035,
            -4.066999912261963,
            -4.161799907684326
          ]
        },
        {
          "atom_index": 4222,
          "name": "CE1",
          "element": "C",
          "coord": [
            3.094599962234497,
            -3.8740999698638916,
            -4.263999938964844
          ]
        },
        {
          "atom_index": 4223,
          "name": "NE2",
          "element": "N",
          "coord": [
            3.101300001144409,
            -4.0046000480651855,
            -4.283299922943115
          ]
        }
      ]
    },
    {
      "id": "B:30",
      "chain": "B",
      "resseq": 30,
      "icode": "",
      "resname": "ARG",
      "hetflag": " ",
      "sasa": 2.6904091835021973,
      "atoms": [
        {
          "atom_index": 4224,
          "name": "N",
          "element": "N",
          "coord": [
            3.3282999992370605,
            -3.726599931716919,
            -3.8120999336242676
          ]
        },
        {
          "atom_index": 4225,
          "name": "CA",
          "element": "C",
          "coord": [
            3.3714001178741455,
            -3.5892999172210693,
            -3.835099935531616
          ]
        },
        {
          "atom_index": 4226,
          "name": "C",
          "element": "C",
          "coord": [
            3.5153000354766846,
            -3.58870005607605,
            -3.885999917984009
          ]
        },
        {
          "atom_index": 4227,
          "name": "O",
          "element": "O",
          "coord": [
            3.5548999309539795,
            -3.5004000663757324,
            -3.961899995803833
          ]
        },
        {
          "atom_index": 4228,
          "name": "CB",
          "element": "C",
          "coord": [
            3.3615000247955322,
            -3.507999897003174,
            -3.7049999237060547
          ]
        },
        {
          "atom_index": 4229,
          "name": "CG",
          "element": "C",
          "coord": [
            3.407599925994873,
            -3.3622000217437744,
            -3.717900037765503
          ]
        },
        {
          "atom_index": 4230,
          "name": "CD",
          "element": "C",
          "coord": [
            3.559499979019165,
            -3.3522000312805176,
            -3.7237000465393066
          ]
        },
        {
          "atom_index": 4231,
          "name": "NE",
          "element": "N",
          "coord": [
            3.6070001125335693,
            -3.2381999492645264,
            -3.8020999431610107
          ]
        },
        {
          "atom_index": 4232,
          "name": "CZ",
          "element": "C",
          "coord": [
            3.5917000770568848,
            -3.111299991607666,
            -3.7665998935699463
          ]
        },
        {
          "atom_index": 4233,
          "name": "NH1",
          "element": "N",
          "coord": [
            3.5297000408172607,
            -3.0810999870300293,
            -3.6531999111175537
          ]
        },
        {
          "atom_index": 4234,
          "name": "NH2",
          "element": "N",
          "coord": [
            3.6386001110076904,
            -3.0148000717163086,
            -3.8441998958587646
          ]
        }
      ]
    },
    {
      "id": "B:31",
      "chain": "B",
      "resseq": 31,
      "icode": "",
      "resname": "TRP",
      "hetflag": " ",
      "sasa": 0.0,
      "atoms": [
        {
          "atom_index": 4235,
          "name": "N",
          "element": "N",
          "coord": [
            3.593100070953369,
            -3.6881000995635986,
            -3.8452000617980957
          ]
        },
        {
          "atom_index": 4236,
          "name": "CA",
          "element": "C",
          "coord": [
            3.732800006866455,
            -3.6956000328063965,
            -3.885999917984009
          ]
        },
        {
          "atom_index": 4237,
          "name": "C",
          "element": "C",
          "coord": [
            3.7639000415802,
            -3.802500009536743,
            -3.9899001121520996
          ]
        },
        {
          "atom_index": 4238,
          "name": "O",
          "element": "O",
          "coord": [
            3.8805999755859375,
            -3.825700044631958,
            -4.021599769592285
          ]
        },
        {
          "atom_index": 4239,
          "name": "CB",
          "element": "C",
          "coord": [
            3.8213999271392822,
            -3.7165000438690186,
            -3.762700080871582
          ]
        },
        {
          "atom_index": 4240,
          "name": "CG",
          "element": "C",
          "coord": [
            3.8101000785827637,
            -3.6048998832702637,
            -3.6637001037597656
          ]
        },
        {
          "atom_index": 4241,
          "name": "CD1",
          "element": "C",
          "coord": [
            3.73580002784729,
            -3.603800058364868,
            -3.5485999584198
          ]
        },
        {
          "atom_index": 4242,
          "name": "CD2",
          "element": "C",
          "coord": [
            3.8701000213623047,
            -3.4753000736236572,
            -3.6738998889923096
          ]
        },
        {
          "atom_index": 4243,
          "name": "NE1",
          "element": "N",
          "coord": [
            3.745800018310547,
            -3.481100082397461,
            -3.486999988555908
          ]
        },
        {
          "atom_index": 4244,
          "name": "CE2",
          "element": "C",
          "coord": [
            3.8276000022888184,
            -3.4003000259399414,
            -3.561800003051758
          ]
        },
        {
          "atom_index": 4245,
          "name": "CE3",
          "element": "C",
          "coord": [
            3.9554998874664307,
            -3.414900064468384,
            -3.767400026321411
          ]
        },
        {
          "atom_index": 4246,
          "name": "CZ2",
          "element": "C",
          "coord": [
            3.8677000999450684,
            -3.2679998874664307,
            -3.5404999256134033
          ]
        },
        {
          "atom_index": 4247,
          "name": "CZ3",
          "element": "C",
          "coord": [
            3.9953999519348145,
            -3.2829999923706055,
            -3.746299982070923
          ]
        },
        {
          "atom_index": 4248,
          "name": "CH2",
          "element": "C",
          "coord": [
            3.951200008392334,
            -3.211199998855591,
            -3.633500099182129
          ]
        }
      ]
    },
    {
      "id": "B:32",
      "chain": "B",
      "resseq": 32,
      "icode": "",
      "resname": "LEU",
      "hetflag": " ",
      "sasa": 0.0,
      "atoms": [
        {
          "atom_index": 4249,
          "name": "N",
          "element": "N",
          "coord": [
            3.6607000827789307,
            -3.8661999702453613,
            -4.0441999435424805
          ]
        },
        {
          "atom_index": 4250,
          "name": "CA",
          "element": "C",
          "coord": [
            3.6807000637054443,
            -3.971400022506714,
            -4.143400192260742
          ]
        },
        {
          "atom_index": 4251,
          "name": "C",
          "element": "C",
          "coord": [
            3.748800039291382,
            -3.9247000217437744,
            -4.2718000411987305
          ]
        },
        {
          "atom_index": 4252,
          "name": "O",
          "element": "O",
          "coord": [
            3.8364999294281006,
            -3.993299961090088,
            -4.3246002197265625
          ]
        },
        {
          "atom_index": 4253,
          "name": "CB",
          "element": "C",
          "coord": [
            3.5473999977111816,
            -4.036499977111816,
            -4.180600166320801
          ]
        },
        {
          "atom_index": 4254,
          "name": "CG",
          "element": "C",
          "coord": [
            3.5618999004364014,
            -4.145299911499023,
            -4.288099765777588
          ]
        },
        {
          "atom_index": 4255,
          "name": "CD1",
          "element": "C",
          "coord": [
            3.6070001125335693,
            -4.275400161743164,
            -4.222700119018555
          ]
        },
        {
          "atom_index": 4256,
          "name": "CD2",
          "element": "C",
          "coord": [
            3.429800033569336,
            -4.16540002822876,
            -4.360400199890137
          ]
        }
      ]
    },
    {
      "id": "B:33",
      "chain": "B",
      "resseq": 33,
      "icode": "",
      "resname": "GLN",
      "hetflag": " ",
      "sasa": 0.0,
      "atoms": [
        {
          "atom_index": 4257,
          "name": "N",
          "element": "N",
          "coord": [
            3.7081000804901123,
            -3.8089001178741455,
            -4.322700023651123
          ]
        },
        {
          "atom_index": 4258,
          "name": "CA",
          "element": "C",
          "coord": [
            3.764699935913086,
            -3.7569000720977783,
            -4.446599960327148
          ]
        },
        {
          "atom_index": 4259,
          "name": "C",
          "element": "C",
          "coord": [
            3.9166998863220215,
            -3.7416999340057373,
            -4.442800045013428
          ]
        },
        {
          "atom_index": 4260,
          "name": "O",
          "element": "O",
          "coord": [
            3.983099937438965,
            -3.752500057220459,
            -4.545899868011475
          ]
        },
        {
          "atom_index": 4261,
          "name": "CB",
          "element": "C",
          "coord": [
            3.7018001079559326,
            -3.6217000484466553,
            -4.480999946594238
          ]
        },
        {
          "atom_index": 4262,
          "name": "CG",
          "element": "C",
          "coord": [
            3.731300115585327,
            -3.575000047683716,
            -4.6230998039245605
          ]
        },
        {
          "atom_index": 4263,
          "name": "CD",
          "element": "C",
          "coord": [
            3.6422998905181885,
            -3.642400026321411,
            -4.7270002365112305
          ]
        },
        {
          "atom_index": 4264,
          "name": "OE1",
          "element": "O",
          "coord": [
            3.55679988861084,
            -3.577899932861328,
            -4.788400173187256
          ]
        },
        {
          "atom_index": 4265,
          "name": "NE2",
          "element": "N",
          "coord": [
            3.6614999771118164,
            -3.7720000743865967,
            -4.746399879455566
          ]
        }
      ]
    },
    {
      "id": "B:34",
      "chain": "B",
      "resseq": 34,
      "icode": "",
      "resname": "SER",
      "hetflag": " ",
      "sasa": 0.0,
      "atoms": [
        {
          "atom_index": 4266,
          "name": "N",
          "element": "N",
          "coord": [
            3.971400022506714,
            -3.7163000106811523,
            -4.323999881744385
          ]
        },
        {
          "atom_index": 4267,
          "name": "CA",
          "element": "C",
          "coord": [
            4.1153998374938965,
            -3.6981000900268555,
            -4.3084001541137695
          ]
        },
        {
          "atom_index": 4268,
          "name": "C",
          "element": "C",
          "coord": [
            4.191100120544434,
            -3.8301000595092773,
            -4.306300163269043
          ]
        },
        {
          "atom_index": 4269,
          "name": "O",
          "element": "O",
          "coord": [
            4.313899993896484,
            -3.831899881362915,
            -4.313899993896484
          ]
        },
        {
          "atom_index": 4270,
          "name": "CB",
          "element": "C",
          "coord": [
            4.145599842071533,
            -3.621799945831299,
            -4.179200172424316
          ]
        },
        {
          "atom_index": 4271,
          "name": "OG",
          "element": "O",
          "coord": [
            4.113399982452393,
            -3.6995999813079834,
            -4.065100193023682
          ]
        }
      ]
    },
    {
      "id": "B:35",
      "chain": "B",
      "resseq": 35,
      "icode": "",
      "resname": "PHE",
      "hetflag": " ",
      "sasa": 0.0,
      "atoms": [
        {
          "atom_index": 4272,
          "name": "N",
          "element": "N",
          "coord": [
            4.118000030517578,
            -3.940500020980835,
            -4.29610013961792
          ]
        },
        {
          "atom_index": 4273,
          "name": "CA",
          "element": "C",
          "coord": [
            4.179699897766113,
            -4.072500228881836,
            -4.291299819946289
          ]
        },
        {
          "atom_index": 4274,
          "name": "C",
          "element": "C",
          "coord": [
            4.267199993133545,
            -4.102799892425537,
            -4.412700176239014
          ]
        },
        {
          "atom_index": 4275,
          "name": "O",
          "element": "O",
          "coord": [
            4.3730998039245605,
            -4.1645002365112305,
            -4.399400234222412
          ]
        },
        {
          "atom_index": 4276,
          "name": "CB",
          "element": "C",
          "coord": [
            4.071700096130371,
            -4.1803998947143555,
            -4.277100086212158
          ]
        },
        {
          "atom_index": 4277,
          "name": "CG",
          "element": "C",
          "coord": [
            4.017399787902832,
            -4.195000171661377,
            -4.1371002197265625
          ]
        },
        {
          "atom_index": 4278,
          "name": "CD1",
          "element": "C",
          "coord": [
            4.020999908447266,
            -4.088699817657471,
            -4.047299861907959
          ]
        },
        {
          "atom_index": 4279,
          "name": "CD2",
          "element": "C",
          "coord": [
            3.9600000381469727,
            -4.315000057220459,
            -4.096099853515625
          ]
        },
        {
          "atom_index": 4280,
          "name": "CE1",
          "element": "C",
          "coord": [
            3.968400001525879,
            -4.101500034332275,
            -3.918800115585327
          ]
        },
        {
          "atom_index": 4281,
          "name": "CE2",
          "element": "C",
          "coord": [
            3.9070000648498535,
            -4.328800201416016,
            -3.967600107192993
          ]
        },
        {
          "atom_index": 4282,
          "name": "CZ",
          "element": "C",
          "coord": [
            3.9112000465393066,
            -4.221799850463867,
            -3.878999948501587
          ]
        }
      ]
    },
    {
      "id": "B:36",
      "chain": "B",
      "resseq": 36,
      "icode": "",
      "resname": "ASN",
      "hetflag": " ",
      "sasa": 0.0,
      "atoms": [
        {
          "atom_index": 4283,
          "name": "N",
          "element": "N",
          "coord": [
            4.223499774932861,
            -4.059999942779541,
            -4.530700206756592
          ]
        },
        {
          "atom_index": 4284,
          "name": "CA",
          "element": "C",
          "coord": [
            4.299900054931641,
            -4.08459997177124,
            -4.652900218963623
          ]
        },
        {
          "atom_index": 4285,
          "name": "C",
          "element": "C",
          "coord": [
            4.414299964904785,
            -3.983599901199341,
            -4.666299819946289
          ]
        },
        {
          "atom_index": 4286,
          "name": "O",
          "element": "O",
          "coord": [
            4.398200035095215,
            -3.8654000759124756,
            -4.63539981842041
          ]
        },
        {
          "atom_index": 4287,
          "name": "CB",
          "element": "C",
          "coord": [
            4.206999778747559,
            -4.077300071716309,
            -4.774799823760986
          ]
        },
        {
          "atom_index": 4288,
          "name": "CG",
          "element": "C",
          "coord": [
            4.271900177001953,
            -4.1305999755859375,
            -4.901700019836426
          ]
        },
        {
          "atom_index": 4289,
          "name": "OD1",
          "element": "O",
          "coord": [
            4.364799976348877,
            -4.211400032043457,
            -4.896900177001953
          ]
        },
        {
          "atom_index": 4290,
          "name": "ND2",
          "element": "N",
          "coord": [
            4.221099853515625,
            -4.0868000984191895,
            -5.016200065612793
          ]
        }
      ]
    },
    {
      "id": "B:37",
      "chain": "B",
      "resseq": 37,
      "icode": "",
      "resname": "TRP",
      "hetflag": " ",
      "sasa": 0.0,
      "atoms": [
        {
          "atom_index": 4291,
          "name": "N",
          "element": "N",
          "coord": [
            4.529900074005127,
            -4.031300067901611,
            -4.711699962615967
          ]
        },
        {
          "atom_index": 4292,
          "name": "CA",
          "element": "C",
          "coord": [
            4.646500110626221,
            -3.9451000690460205,
            -4.72730016708374
          ]
        },
        {
          "atom_index": 4293,
          "name": "C",
          "element": "C",
          "coord": [
            4.702600002288818,
            -3.9507999420166016,
            -4.868899822235107
          ]
        },
        {
          "atom_index": 4294,
          "name": "O",
          "element": "O",
          "coord": [
            4.691299915313721,
            -4.052199840545654,
            -4.9375
          ]
        },
        {
          "atom_index": 4295,
          "name": "CB",
          "element": "C",
          "coord": [
            4.75439977645874,
            -3.9848999977111816,
            -4.626100063323975
          ]
        },
        {
          "atom_index": 4296,
          "name": "CG",
          "element": "C",
          "coord": [
            4.81790018081665,
            -4.118000030517578,
            -4.652699947357178
          ]
        },
        {
          "atom_index": 4297,
          "name": "CD1",
          "element": "C",
          "coord": [
            4.931399822235107,
            -4.141600131988525,
            -4.7245001792907715
          ]
        },
        {
          "atom_index": 4298,
          "name": "CD2",
          "element": "C",
          "coord": [
            4.7718000411987305,
            -4.245800018310547,
            -4.6072998046875
          ]
        },
        {
          "atom_index": 4299,
          "name": "NE1",
          "element": "N",
          "coord": [
            4.9593000411987305,
            -4.276199817657471,
            -4.726600170135498
          ]
        },
        {
          "atom_index": 4300,
          "name": "CE2",
          "element": "C",
          "coord": [
            4.8628997802734375,
            -4.34250020980835,
            -4.655399799346924
          ]
        },
        {
          "atom_index": 4301,
          "name": "CE3",
          "element": "C",
          "coord": [
            4.662399768829346,
            -4.288099765777588,
            -4.530600070953369
          ]
        },
        {
          "atom_index": 4302,
          "name": "CZ2",
          "element": "C",
          "coord": [
            4.847899913787842,
            -4.479100227355957,
            -4.629199981689453
          ]
        },
        {
          "atom_index": 4303,
          "name": "CZ3",
          "element": "C",
          "coord": [
            4.647600173950195,
            -4.423999786376953,
            -4.5046000480651855
          ]
        },
        {
          "atom_index": 4304,
          "name": "CH2",
          "element": "C",
          "coord": [
            4.7399001121521,
            -4.5177998542785645,
            -4.553800106048584
          ]
        }
      ]
    },
    {
      "id": "B:38",
      "chain": "B",
      "resseq": 38,
      "icode": "",
      "resname": "ASP",
      "hetflag": " ",
      "sasa": 1.7026124000549316,
      "atoms": [
        {
          "atom_index": 4305,
          "name": "N",
          "element": "N",
          "coord": [
            4.762899875640869,
            -3.8405001163482666,
            -4.911499977111816
          ]
        },
        {
          "atom_index": 4306,
          "name": "CA",
          "element": "C",
          "coord": [
            4.8206000328063965,
            -3.8292999267578125,
            -5.044899940490723
          ]
        },
        {
          "atom_index": 4307,
          "name": "C",
          "element": "C",
          "coord": [
            4.9492998123168945,
            -3.909899950027466,
            -5.059999942779541
          ]
        },
        {
          "atom_index": 4308,
          "name": "O",
          "element": "O",
          "coord": [
            5.026000022888184,
            -3.924799919128418,
            -4.964799880981445
          ]
        },
        {
          "atom_index": 4309,
          "name": "CB",
          "element": "C",
          "coord": [
            4.849899768829346,
            -3.6821999549865723,
            -5.076399803161621
          ]
        },
        {
          "atom_index": 4310,
          "name": "CG",
          "element": "C",
          "coord": [
            4.726900100708008,
            -3.593899965286255,
            -5.064700126647949
          ]
        },
        {
          "atom_index": 4311,
          "name": "OD1",
          "element": "O",
          "coord": [
            4.741600036621094,
            -3.469899892807007,
            -5.072500228881836
          ]
        },
        {
          "atom_index": 4312,
          "name": "OD2",
          "element": "O",
          "coord": [
            4.615300178527832,
            -3.6477999687194824,
            -5.048399925231934
          ]
        }
      ]
    },
    {
      "id": "B:39",
      "chain": "B",
      "resseq": 39,
      "icode": "",
      "resname": "PHE",
      "hetflag": " ",
      "sasa": 0.0,
      "atoms": [
        {
          "atom_index": 4313,
          "name": "N",
          "element": "N",
          "coord": [
            4.97160005569458,
            -3.9621999263763428,
            -5.1803998947143555
          ]
        },
        {
          "atom_index": 4314,
          "name": "CA",
          "element": "C",
          "coord": [
            5.091800212860107,
            -4.038700103759766,
            -5.211299896240234
          ]
        },
        {
          "atom_index": 4315,
          "name": "C",
          "element": "C",
          "coord": [
            5.09119987487793,
            -4.091300010681152,
            -5.354499816894531
          ]
        },
        {
          "atom_index": 4316,
          "name": "O",
          "element": "O",
          "coord": [
            4.985799789428711,
            -4.113800048828125,
            -5.41379976272583
          ]
        },
        {
          "atom_index": 4317,
          "name": "CB",
          "element": "C",
          "coord": [
            5.111100196838379,
            -4.15369987487793,
            -5.111100196838379
          ]
        },
        {
          "atom_index": 4318,
          "name": "CG",
          "element": "C",
          "coord": [
            5.0100998878479,
            -4.264100074768066,
            -5.122799873352051
          ]
        },
        {
          "atom_index": 4319,
          "name": "CD1",
          "element": "C",
          "coord": [
            5.025700092315674,
            -4.3649001121521,
            -5.217400074005127
          ]
        },
        {
          "atom_index": 4320,
          "name": "CD2",
          "element": "C",
          "coord": [
            4.9004998207092285,
            -4.268899917602539,
            -5.037199974060059
          ]
        },
        {
          "atom_index": 4321,
          "name": "CE1",
          "element": "C",
          "coord": [
            4.933800220489502,
            -4.469299793243408,
            -5.22629976272583
          ]
        },
        {
          "atom_index": 4322,
          "name": "CE2",
          "element": "C",
          "coord": [
            4.80810022354126,
            -4.372600078582764,
            -5.045400142669678
          ]
        },
        {
          "atom_index": 4323,
          "name": "CZ",
          "element": "C",
          "coord": [
            4.82480001449585,
            -4.4730000495910645,
            -5.140100002288818
          ]
        }
      ]
    },
    {
      "id": "B:40",
      "chain": "B",
      "resseq": 40,
      "icode": "",
      "resname": "LYS",
      "hetflag": " ",
      "sasa": 1.3830012083053589,
      "atoms": [
        {
          "atom_index": 4324,
          "name": "N",
          "element": "N",
          "coord": [
            5.21150016784668,
            -4.10860013961792,
            -5.408599853515625
          ]
        },
        {
          "atom_index": 4325,
          "name": "CA",
          "element": "C",
          "coord": [
            5.234799861907959,
            -4.156799793243408,
            -5.544400215148926
          ]
        },
        {
          "atom_index": 4326,
          "name": "C",
          "element": "C",
          "coord": [
            5.116099834442139,
            -4.219200134277344,
            -5.617800235748291
          ]
        },
        {
          "atom_index": 4327,
          "name": "O",
          "element": "O",
          "coord": [
            5.038599967956543,
            -4.149600028991699,
            -5.683599948883057
          ]
        },
        {
          "atom_index": 4328,
          "name": "CB",
          "element": "C",
          "coord": [
            5.352099895477295,
            -4.254899978637695,
            -5.543700218200684
          ]
        }
      ]
    },
    {
      "id": "B:41",
      "chain": "B",
      "resseq": 41,
      "icode": "",
      "resname": "ASN",
      "hetflag": " ",
      "sasa": 0.0,
      "atoms": [
        {
          "atom_index": 4329,
          "name": "N",
          "element": "N",
          "coord": [
            5.10260009765625,
            -4.35099983215332,
            -5.606299877166748
          ]
        },
        {
          "atom_index": 4330,
          "name": "CA",
          "element": "C",
          "coord": [
            4.996200084686279,
            -4.422900199890137,
            -5.675000190734863
          ]
        },
        {
          "atom_index": 4331,
          "name": "C",
          "element": "C",
          "coord": [
            4.8607001304626465,
            -4.428400039672852,
            -5.605199813842773
          ]
        },
        {
          "atom_index": 4332,
          "name": "O",
          "element": "O",
          "coord": [
            4.791600227355957,
            -4.530200004577637,
            -5.611800193786621
          ]
        },
        {
          "atom_index": 4333,
          "name": "CB",
          "element": "C",
          "coord": [
            5.042799949645996,
            -4.565299987792969,
            -5.7058000564575195
          ]
        },
        {
          "atom_index": 4334,
          "name": "CG",
          "element": "C",
          "coord": [
            5.172599792480469,
            -4.56790018081665,
            -5.782700061798096
          ]
        },
        {
          "atom_index": 4335,
          "name": "OD1",
          "element": "O",
          "coord": [
            5.189499855041504,
            -4.494699954986572,
            -5.88040018081665
          ]
        },
        {
          "atom_index": 4336,
          "name": "ND2",
          "element": "N",
          "coord": [
            5.265399932861328,
            -4.652599811553955,
            -5.73960018157959
          ]
        }
      ]
    },
    {
      "id": "B:42",
      "chain": "B",
      "resseq": 42,
      "icode": "",
      "resname": "ASN",
      "hetflag": " ",
      "sasa": 0.0,
      "atoms": [
        {
          "atom_index": 4337,
          "name": "N",
          "element": "N",
          "coord": [
            4.821000099182129,
            -4.320499897003174,
            -5.539000034332275
          ]
        },
        {
          "atom_index": 4338,
          "name": "CA",
          "element": "C",
          "coord": [
            4.691699981689453,
            -4.321100234985352,
            -5.4730000495910645
          ]
        },
        {
          "atom_index": 4339,
          "name": "C",
          "element": "C",
          "coord": [
            4.588500022888184,
            -4.282700061798096,
            -5.577899932861328
          ]
        },
        {
          "atom_index": 4340,
          "name": "O",
          "element": "O",
          "coord": [
            4.547999858856201,
            -4.166800022125244,
            -5.587900161743164
          ]
        },
        {
          "atom_index": 4341,
          "name": "CB",
          "element": "C",
          "coord": [
            4.688000202178955,
            -4.221799850463867,
            -5.356599807739258
          ]
        },
        {
          "atom_index": 4342,
          "name": "CG",
          "element": "C",
          "coord": [
            4.574699878692627,
            -4.250699996948242,
            -5.259500026702881
          ]
        },
        {
          "atom_index": 4343,
          "name": "OD1",
          "element": "O",
          "coord": [
            4.552700042724609,
            -4.176300048828125,
            -5.16379976272583
          ]
        },
        {
          "atom_index": 4344,
          "name": "ND2",
          "element": "N",
          "coord": [
            4.502699851989746,
            -4.3597002029418945,
            -5.283299922943115
          ]
        }
      ]
    },
    {
      "id": "B:43",
      "chain": "B",
      "resseq": 43,
      "icode": "",
      "resname": "ARG",
      "hetflag": " ",
      "sasa": 0.0,
      "atoms": [
        {
          "atom_index": 4345,
          "name": "N",
          "element": "N",
          "coord": [
            4.548600196838379,
            -4.3815999031066895,
            -5.657199859619141
          ]
        },
        {
          "atom_index": 4346,
          "name": "CA",
          "element": "C",
          "coord": [
            4.450799942016602,
            -4.362400054931641,
            -5.763800144195557
          ]
        },
        {
          "atom_index": 4347,
          "name": "C",
          "element": "C",
          "coord": [
            4.373899936676025,
            -4.491300106048584,
            -5.78879976272583
          ]
        },
        {
          "atom_index": 4348,
          "name": "O",
          "element": "O",
          "coord": [
            4.422900199890137,
            -4.600500106811523,
            -5.758800029754639
          ]
        },
        {
          "atom_index": 4349,
          "name": "CB",
          "element": "C",
          "coord": [
            4.520599842071533,
            -4.317399978637695,
            -5.892899990081787
          ]
        },
        {
          "atom_index": 4350,
          "name": "CG",
          "element": "C",
          "coord": [
            4.645199775695801,
            -4.397600173950195,
            -5.930300235748291
          ]
        },
        {
          "atom_index": 4351,
          "name": "CD",
          "element": "C",
          "coord": [
            4.613999843597412,
            -4.542799949645996,
            -5.959499835968018
          ]
        },
        {
          "atom_index": 4352,
          "name": "NE",
          "element": "N",
          "coord": [
            4.7347002029418945,
            -4.623899936676025,
            -5.968999862670898
          ]
        },
        {
          "atom_index": 4353,
          "name": "CZ",
          "element": "C",
          "coord": [
            4.74970006942749,
            -4.741799831390381,
            -5.9095001220703125
          ]
        },
        {
          "atom_index": 4354,
          "name": "NH1",
          "element": "N",
          "coord": [
            4.651100158691406,
            -4.792099952697754,
            -5.836100101470947
          ]
        },
        {
          "atom_index": 4355,
          "name": "NH2",
          "element": "N",
          "coord": [
            4.863699913024902,
            -4.808899879455566,
            -5.9222002029418945
          ]
        }
      ]
    },
    {
      "id": "B:44",
      "chain": "B",
      "resseq": 44,
      "icode": "",
      "resname": "THR",
      "hetflag": " ",
      "sasa": 0.0,
      "atoms": [
        {
          "atom_index": 4356,
          "name": "N",
          "element": "N",
          "coord": [
            4.253499984741211,
            -4.4781999588012695,
            -5.843900203704834
          ]
        },
        {
          "atom_index": 4357,
          "name": "CA",
          "element": "C",
          "coord": [
            4.170100212097168,
            -4.5945000648498535,
            -5.872700214385986
          ]
        },
        {
          "atom_index": 4358,
          "name": "C",
          "element": "C",
          "coord": [
            4.243100166320801,
            -4.691299915313721,
            -5.9653000831604
          ]
        },
        {
          "atom_index": 4359,
          "name": "O",
          "element": "O",
          "coord": [
            4.321400165557861,
            -4.649700164794922,
            -6.0507001876831055
          ]
        },
        {
          "atom_index": 4360,
          "name": "CB",
          "element": "C",
          "coord": [
            4.036300182342529,
            -4.5528998374938965,
            -5.939000129699707
          ]
        },
        {
          "atom_index": 4361,
          "name": "OG1",
          "element": "O",
          "coord": [
            3.9521000385284424,
            -4.668000221252441,
            -5.952899932861328
          ]
        },
        {
          "atom_index": 4362,
          "name": "CG2",
          "element": "C",
          "coord": [
            4.0609002113342285,
            -4.4928998947143555,
            -6.077000141143799
          ]
        }
      ]
    },
    {
      "id": "B:45",
      "chain": "B",
      "resseq": 45,
      "icode": "",
      "resname": "LYS",
      "hetflag": " ",
      "sasa": 0.0,
      "atoms": [
        {
          "atom_index": 4363,
          "name": "N",
          "element": "N",
          "coord": [
            4.21750020980835,
            -4.820499897003174,
            -5.947400093078613
          ]
        },
        {
          "atom_index": 4364,
          "name": "CA",
          "element": "C",
          "coord": [
            4.280099868774414,
            -4.923999786376953,
            -6.0289998054504395
          ]
        },
        {
          "atom_index": 4365,
          "name": "C",
          "element": "C",
          "coord": [
            4.194699764251709,
            -4.9593000411987305,
            -6.1504998207092285
          ]
        },
        {
          "atom_index": 4366,
          "name": "O",
          "element": "O",
          "coord": [
            4.235199928283691,
            -5.039700031280518,
            -6.234499931335449
          ]
        },
        {
          "atom_index": 4367,
          "name": "CB",
          "element": "C",
          "coord": [
            4.30079984664917,
            -5.051000118255615,
            -5.946700096130371
          ]
        },
        {
          "atom_index": 4368,
          "name": "CG",
          "element": "C",
          "coord": [
            4.389599800109863,
            -5.0345001220703125,
            -5.82480001449585
          ]
        },
        {
          "atom_index": 4369,
          "name": "CD",
          "element": "C",
          "coord": [
            4.390100002288818,
            -5.162399768829346,
            -5.7434000968933105
          ]
        },
        {
          "atom_index": 4370,
          "name": "CE",
          "element": "C",
          "coord": [
            4.476399898529053,
            -5.150100231170654,
            -5.6194000244140625
          ]
        },
        {
          "atom_index": 4371,
          "name": "NZ",
          "element": "N",
          "coord": [
            4.46560001373291,
            -5.272200107574463,
            -5.5355000495910645
          ]
        }
      ]
    },
    {
      "id": "B:46",
      "chain": "B",
      "resseq": 46,
      "icode": "",
      "resname": "TYR",
      "hetflag": " ",
      "sasa": 0.0,
      "atoms": [
        {
          "atom_index": 4372,
          "name": "N",
          "element": "N",
          "coord": [
            4.076399803161621,
            -4.8993000984191895,
            -6.159800052642822
          ]
        },
        {
          "atom_index": 4373,
          "name": "CA",
          "element": "C",
          "coord": [
            3.986299991607666,
            -4.928999900817871,
            -6.270599842071533
          ]
        },
        {
          "atom_index": 4374,
          "name": "C",
          "element": "C",
          "coord": [
            3.9748001098632812,
            -4.821199893951416,
            -6.376800060272217
          ]
        },
        {
          "atom_index": 4375,
          "name": "O",
          "element": "O",
          "coord": [
            3.968600034713745,
            -4.701900005340576,
            -6.3471999168396
          ]
        },
        {
          "atom_index": 4376,
          "name": "CB",
          "element": "C",
          "coord": [
            3.84689998626709,
            -4.962500095367432,
            -6.2170000076293945
          ]
        },
        {
          "atom_index": 4377,
          "name": "CG",
          "element": "C",
          "coord": [
            3.844099998474121,
            -5.090700149536133,
            -6.138000011444092
          ]
        },
        {
          "atom_index": 4378,
          "name": "CD1",
          "element": "C",
          "coord": [
            3.870699882507324,
            -5.091700077056885,
            -6.001100063323975
          ]
        },
        {
          "atom_index": 4379,
          "name": "CD2",
          "element": "C",
          "coord": [
            3.82069993019104,
            -5.212600231170654,
            -6.201499938964844
          ]
        },
        {
          "atom_index": 4380,
          "name": "CE1",
          "element": "C",
          "coord": [
            3.874500036239624,
            -5.211400032043457,
            -5.929599761962891
          ]
        },
        {
          "atom_index": 4381,
          "name": "CE2",
          "element": "C",
          "coord": [
            3.824700117111206,
            -5.331999778747559,
            -6.131199836730957
          ]
        },
        {
          "atom_index": 4382,
          "name": "CZ",
          "element": "C",
          "coord": [
            3.851799964904785,
            -5.330900192260742,
            -5.995500087738037
          ]
        },
        {
          "atom_index": 4383,
          "name": "OH",
          "element": "O",
          "coord": [
            3.8571999073028564,
            -5.450399875640869,
            -5.927499771118164
          ]
        }
      ]
    },
    {
      "id": "B:47",
      "chain": "B",
      "resseq": 47,
      "icode": "",
      "resname": "ALA",
      "hetflag": " ",
      "sasa": 0.0,
      "atoms": [
        {
          "atom_index": 4384,
          "name": "N",
          "element": "N",
          "coord": [
            3.9709999561309814,
            -4.865900039672852,
            -6.501699924468994
          ]
        },
        {
          "atom_index": 4385,
          "name": "CA",
          "element": "C",
          "coord": [
            3.959199905395508,
            -4.776500225067139,
            -6.615099906921387
          ]
        },
        {
          "atom_index": 4386,
          "name": "C",
          "element": "C",
          "coord": [
            3.83270001411438,
            -4.693699836730957,
            -6.598899841308594
          ]
        },
        {
          "atom_index": 4387,
          "name": "O",
          "element": "O",
          "coord": [
            3.7283999919891357,
            -4.7459001541137695,
            -6.559100151062012
          ]
        },
        {
          "atom_index": 4388,
          "name": "CB",
          "element": "C",
          "coord": [
            3.953200101852417,
            -4.857399940490723,
            -6.743899822235107
          ]
        }
      ]
    },
    {
      "id": "B:48",
      "chain": "B",
      "resseq": 48,
      "icode": "",
      "resname": "THR",
      "hetflag": " ",
      "sasa": 0.0,
      "atoms": [
        {
          "atom_index": 4389,
          "name": "N",
          "element": "N",
          "coord": [
            3.842600107192993,
            -4.564899921417236,
            -6.629499912261963
          ]
        },
        {
          "atom_index": 4390,
          "name": "CA",
          "element": "C",
          "coord": [
            3.728600025177002,
            -4.474899768829346,
            -6.6194000244140625
          ]
        },
        {
          "atom_index": 4391,
          "name": "C",
          "element": "C",
          "coord": [
            3.7558999061584473,
            -4.348100185394287,
            -6.6981000900268555
          ]
        },
        {
          "atom_index": 4392,
          "name": "O",
          "element": "O",
          "coord": [
            3.871000051498413,
            -4.309000015258789,
            -6.71589994430542
          ]
        },
        {
          "atom_index": 4393,
          "name": "CB",
          "element": "C",
          "coord": [
            3.6988000869750977,
            -4.436399936676025,
            -6.472599983215332
          ]
        },
        {
          "atom_index": 4394,
          "name": "OG1",
          "element": "O",
          "coord": [
            3.584199905395508,
            -4.350299835205078,
            -6.468400001525879
          ]
        },
        {
          "atom_index": 4395,
          "name": "CG2",
          "element": "C",
          "coord": [
            3.8183000087738037,
            -4.363999843597412,
            -6.410200119018555
          ]
        }
      ]
    },
    {
      "id": "B:49",
      "chain": "B",
      "resseq": 49,
      "icode": "",
      "resname": "LYS",
      "hetflag": " ",
      "sasa": 0.0,
      "atoms": [
        {
          "atom_index": 4396,
          "name": "N",
          "element": "N",
          "coord": [
            3.6496999263763428,
            -4.283999919891357,
            -6.744999885559082
          ]
        },
        {
          "atom_index": 4397,
          "name": "CA",
          "element": "C",
          "coord": [
            3.6630001068115234,
            -4.160999774932861,
            -6.8221001625061035
          ]
        },
        {
          "atom_index": 4398,
          "name": "C",
          "element": "C",
          "coord": [
            3.640700101852417,
            -4.0395002365112305,
            -6.732699871063232
          ]
        },
        {
          "atom_index": 4399,
          "name": "O",
          "element": "O",
          "coord": [
            3.658799886703491,
            -3.92549991607666,
            -6.775899887084961
          ]
        },
        {
          "atom_index": 4400,
          "name": "CB",
          "element": "C",
          "coord": [
            3.5604000091552734,
            -4.158699989318848,
            -6.935999870300293
          ]
        },
        {
          "atom_index": 4401,
          "name": "CG",
          "element": "C",
          "coord": [
            3.5657999515533447,
            -4.279099941253662,
            -7.029799938201904
          ]
        },
        {
          "atom_index": 4402,
          "name": "CD",
          "element": "C",
          "coord": [
            3.4635000228881836,
            -4.26609992980957,
            -7.1427998542785645
          ]
        },
        {
          "atom_index": 4403,
          "name": "CE",
          "element": "C",
          "coord": [
            3.320199966430664,
            -4.2606000900268555,
            -7.090000152587891
          ]
        },
        {
          "atom_index": 4404,
          "name": "NZ",
          "element": "N",
          "coord": [
            3.282399892807007,
            -4.385300159454346,
            -7.017300128936768
          ]
        }
      ]
    },
    {
      "id": "B:50",
      "chain": "B",
      "resseq": 50,
      "icode": "",
      "resname": "TYR",
      "hetflag": " ",
      "sasa": 0.0,
      "atoms": [
        {
          "atom_index": 4405,
          "name": "N",
          "element": "N",
          "coord": [
            3.6019999980926514,
            -4.064000129699707,
            -6.608099937438965
          ]
        },
        {
          "atom_index": 4406,
          "name": "CA",
          "element": "C",
          "coord": [
            3.5739998817443848,
            -3.9547998905181885,
            -6.515999794006348
          ]
        },
        {
          "atom_index": 4407,
          "name": "C",
          "element": "C",
          "coord": [
            3.6710000038146973,
            -3.9449000358581543,
            -6.399099826812744
          ]
        },
        {
          "atom_index": 4408,
          "name": "O",
          "element": "O",
          "coord": [
            3.7467000484466553,
            -4.038000106811523,
            -6.370800018310547
          ]
        },
        {
          "atom_index": 4409,
          "name": "CB",
          "element": "C",
          "coord": [
            3.4316999912261963,
            -3.9684998989105225,
            -6.461100101470947
          ]
        },
        {
          "atom_index": 4410,
          "name": "CG",
          "element": "C",
          "coord": [
            3.325900077819824,
            -3.996799945831299,
            -6.565800189971924
          ]
        },
        {
          "atom_index": 4411,
          "name": "CD1",
          "element": "C",
          "coord": [
            3.315999984741211,
            -4.122399806976318,
            -6.625500202178955
          ]
        },
        {
          "atom_index": 4412,
          "name": "CD2",
          "element": "C",
          "coord": [
            3.2342000007629395,
            -3.8986001014709473,
            -6.603400230407715
          ]
        },
        {
          "atom_index": 4413,
          "name": "CE1",
          "element": "C",
          "coord": [
            3.2167999744415283,
            -4.150100231170654,
            -6.720200061798096
          ]
        },
        {
          "atom_index": 4414,
          "name": "CE2",
          "element": "C",
          "coord": [
            3.134399890899658,
            -3.925100088119507,
            -6.698200225830078
          ]
        },
        {
          "atom_index": 4415,
          "name": "CZ",
          "element": "C",
          "coord": [
            3.126699924468994,
            -4.051199913024902,
            -6.755799770355225
          ]
        },
        {
          "atom_index": 4416,
          "name": "OH",
          "element": "O",
          "coord": [
            3.0281999111175537,
            -4.0782999992370605,
            -6.848199844360352
          ]
        }
      ]
    },
    {
      "id": "B:51",
      "chain": "B",
      "resseq": 51,
      "icode": "",
      "resname": "LYS",
      "hetflag": " ",
      "sasa": 0.0,
      "atoms": [
        {
          "atom_index": 4417,
          "name": "N",
          "element": "N",
          "coord": [
            3.6673998832702637,
            -3.830399990081787,
            -6.331900119781494
          ]
        },
        {
          "atom_index": 4418,
          "name": "CA",
          "element": "C",
          "coord": [
            3.7520999908447266,
            -3.8053998947143555,
            -6.21589994430542
          ]
        },
        {
          "atom_index": 4419,
          "name": "C",
          "element": "C",
          "coord": [
            3.6633999347686768,
            -3.7644999027252197,
            -6.098599910736084
          ]
        },
        {
          "atom_index": 4420,
          "name": "O",
          "element": "O",
          "coord": [
            3.6089000701904297,
            -3.6538000106811523,
            -6.0960001945495605
          ]
        },
        {
          "atom_index": 4421,
          "name": "CB",
          "element": "C",
          "coord": [
            3.8533999919891357,
            -3.694999933242798,
            -6.246699810028076
          ]
        }
      ]
    },
    {
      "id": "B:52",
      "chain": "B",
      "resseq": 52,
      "icode": "",
      "resname": "MET",
      "hetflag": " ",
      "sasa": 0.0,
      "atoms": [
        {
          "atom_index": 4422,
          "name": "N",
          "element": "N",
          "coord": [
            3.6480000019073486,
            -3.85479998588562,
            -6.002200126647949
          ]
        },
        {
          "atom_index": 4423,
          "name": "CA",
          "element": "C",
          "coord": [
            3.566200017929077,
            -3.82669997215271,
            -5.884900093078613
          ]
        },
        {
          "atom_index": 4424,
          "name": "C",
          "element": "C",
          "coord": [
            3.6445999145507812,
            -3.734299898147583,
            -5.792200088500977
          ]
        },
        {
          "atom_index": 4425,
          "name": "O",
          "element": "O",
          "coord": [
            3.756200075149536,
            -3.7667999267578125,
            -5.750899791717529
          ]
        },
        {
          "atom_index": 4426,
          "name": "CB",
          "element": "C",
          "coord": [
            3.5315001010894775,
            -3.956700086593628,
            -5.811500072479248
          ]
        },
        {
          "atom_index": 4427,
          "name": "CG",
          "element": "C",
          "coord": [
            3.465100049972534,
            -4.063000202178955,
            -5.898900032043457
          ]
        },
        {
          "atom_index": 4428,
          "name": "SD",
          "element": "S",
          "coord": [
            3.4268999099731445,
            -4.21560001373291,
            -5.809199810028076
          ]
        },
        {
          "atom_index": 4429,
          "name": "CE",
          "element": "C",
          "coord": [
            3.283600091934204,
            -4.274199962615967,
            -5.900199890136719
          ]
        }
      ]
    },
    {
      "id": "B:53",
      "chain": "B",
      "resseq": 53,
      "icode": "",
      "resname": "ALA",
      "hetflag": " ",
      "sasa": 0.0,
      "atoms": [
        {
          "atom_index": 4430,
          "name": "N",
          "element": "N",
          "coord": [
            3.586199998855591,
            -3.6191000938415527,
            -5.760700225830078
          ]
        },
        {
          "atom_index": 4431,
          "name": "CA",
          "element": "C",
          "coord": [
            3.6498000621795654,
            -3.5211000442504883,
            -5.673399925231934
          ]
        },
        {
          "atom_index": 4432,
          "name": "C",
          "element": "C",
          "coord": [
            3.685499906539917,
            -3.583199977874756,
            -5.538400173187256
          ]
        },
        {
          "atom_index": 4433,
          "name": "O",
          "element": "O",
          "coord": [
            3.6024999618530273,
            -3.649600028991699,
            -5.475599765777588
          ]
        },
        {
          "atom_index": 4434,
          "name": "CB",
          "element": "C",
          "coord": [
            3.5569000244140625,
            -3.4012999534606934,
            -5.653900146484375
          ]
        }
      ]
    },
    {
      "id": "B:54",
      "chain": "B",
      "resseq": 54,
      "icode": "",
      "resname": "ASN",
      "hetflag": " ",
      "sasa": 0.2843787968158722,
      "atoms": [
        {
          "atom_index": 4435,
          "name": "N",
          "element": "N",
          "coord": [
            3.809000015258789,
            -3.5606000423431396,
            -5.493800163269043
          ]
        },
        {
          "atom_index": 4436,
          "name": "CA",
          "element": "C",
          "coord": [
            3.8564000129699707,
            -3.615499973297119,
            -5.3668999671936035
          ]
        },
        {
          "atom_index": 4437,
          "name": "C",
          "element": "C",
          "coord": [
            3.8017001152038574,
            -3.543600082397461,
            -5.2444000244140625
          ]
        },
        {
          "atom_index": 4438,
          "name": "O",
          "element": "O",
          "coord": [
            3.838099956512451,
            -3.5766000747680664,
            -5.131499767303467
          ]
        },
        {
          "atom_index": 4439,
          "name": "CB",
          "element": "C",
          "coord": [
            4.009500026702881,
            -3.613800048828125,
            -5.361299991607666
          ]
        },
        {
          "atom_index": 4440,
          "name": "CG",
          "element": "C",
          "coord": [
            4.066999912261963,
            -3.475600004196167,
            -5.384399890899658
          ]
        },
        {
          "atom_index": 4441,
          "name": "OD1",
          "element": "O",
          "coord": [
            4.013599872589111,
            -3.375699996948242,
            -5.3354997634887695
          ]
        },
        {
          "atom_index": 4442,
          "name": "ND2",
          "element": "N",
          "coord": [
            4.177199840545654,
            -3.469099998474121,
            -5.4583001136779785
          ]
        }
      ]
    },
    {
      "id": "B:55",
      "chain": "B",
      "resseq": 55,
      "icode": "",
      "resname": "GLU",
      "hetflag": " ",
      "sasa": 0.7421056032180786,
      "atoms": [
        {
          "atom_index": 4443,
          "name": "N",
          "element": "N",
          "coord": [
            3.715100049972534,
            -3.445199966430664,
            -5.2657999992370605
          ]
        },
        {
          "atom_index": 4444,
          "name": "CA",
          "element": "C",
          "coord": [
            3.6561999320983887,
            -3.371500015258789,
            -5.154600143432617
          ]
        },
        {
          "atom_index": 4445,
          "name": "C",
          "element": "C",
          "coord": [
            3.5083000659942627,
            -3.4072999954223633,
            -5.1367998123168945
          ]
        },
        {
          "atom_index": 4446,
          "name": "O",
          "element": "O",
          "coord": [
            3.4379000663757324,
            -3.346400022506714,
            -5.055799961090088
          ]
        },
        {
          "atom_index": 4447,
          "name": "CB",
          "element": "C",
          "coord": [
            3.6714999675750732,
            -3.2219998836517334,
            -5.177599906921387
          ]
        }
      ]
    },
    {
      "id": "B:56",
      "chain": "B",
      "resseq": 56,
      "icode": "",
      "resname": "THR",
      "hetflag": " ",
      "sasa": 0.0,
      "atoms": [
        {
          "atom_index": 4448,
          "name": "N",
          "element": "N",
          "coord": [
            3.4621999263763428,
            -3.506500005722046,
            -5.212699890136719
          ]
        },
        {
          "atom_index": 4449,
          "name": "CA",
          "element": "C",
          "coord": [
            3.323199987411499,
            -3.5508999824523926,
            -5.207300186157227
          ]
        },
        {
          "atom_index": 4450,
          "name": "C",
          "element": "C",
          "coord": [
            3.284899950027466,
            -3.6038999557495117,
            -5.069399833679199
          ]
        },
        {
          "atom_index": 4451,
          "name": "O",
          "element": "O",
          "coord": [
            3.3610000610351562,
            -3.677299976348877,
            -5.006400108337402
          ]
        },
        {
          "atom_index": 4452,
          "name": "CB",
          "element": "C",
          "coord": [
            3.2964999675750732,
            -3.6612000465393066,
            -5.311399936676025
          ]
        },
        {
          "atom_index": 4453,
          "name": "OG1",
          "element": "O",
          "coord": [
            3.3304998874664307,
            -3.6129000186920166,
            -5.44189977645874
          ]
        },
        {
          "atom_index": 4454,
          "name": "CG2",
          "element": "C",
          "coord": [
            3.1493000984191895,
            -3.701900005340576,
            -5.309800148010254
          ]
        }
      ]
    },
    {
      "id": "B:57",
      "chain": "B",
      "resseq": 57,
      "icode": "",
      "resname": "LYS",
      "hetflag": " ",
      "sasa": 1.4559861421585083,
      "atoms": [
        {
          "atom_index": 4455,
          "name": "N",
          "element": "N",
          "coord": [
            3.166100025177002,
            -3.566699981689453,
            -5.0233001708984375
          ]
        },
        {
          "atom_index": 4456,
          "name": "CA",
          "element": "C",
          "coord": [
            3.1177000999450684,
            -3.609800100326538,
            -4.8927998542785645
          ]
        },
        {
          "atom_index": 4457,
          "name": "C",
          "element": "C",
          "coord": [
            3.006200075149536,
            -3.7130000591278076,
            -4.907299995422363
          ]
        },
        {
          "atom_index": 4458,
          "name": "O",
          "element": "O",
          "coord": [
            2.9630000591278076,
            -3.7435998916625977,
            -5.0183000564575195
          ]
        },
        {
          "atom_index": 4459,
          "name": "CB",
          "element": "C",
          "coord": [
            3.066499948501587,
            -3.4885001182556152,
            -4.814599990844727
          ]
        },
        {
          "atom_index": 4460,
          "name": "CG",
          "element": "C",
          "coord": [
            3.1705000400543213,
            -3.3773000240325928,
            -4.799799919128418
          ]
        },
        {
          "atom_index": 4461,
          "name": "CD",
          "element": "C",
          "coord": [
            3.111299991607666,
            -3.2507998943328857,
            -4.739200115203857
          ]
        },
        {
          "atom_index": 4462,
          "name": "CE",
          "element": "C",
          "coord": [
            3.062700033187866,
            -3.273200035095215,
            -4.596799850463867
          ]
        },
        {
          "atom_index": 4463,
          "name": "NZ",
          "element": "N",
          "coord": [
            3.0088999271392822,
            -3.14739990234375,
            -4.536200046539307
          ]
        }
      ]
    },
    {
      "id": "B:58",
      "chain": "B",
      "resseq": 58,
      "icode": "",
      "resname": "GLU",
      "hetflag": " ",
      "sasa": 0.0,
      "atoms": [
        {
          "atom_index": 4464,
          "name": "N",
          "element": "N",
          "coord": [
            2.960900068283081,
            -3.767400026321411,
            -4.795000076293945
          ]
        },
        {
          "atom_index": 4465,
          "name": "CA",
          "element": "C",
          "coord": [
            2.8529999256134033,
            -3.865299940109253,
            -4.796999931335449
          ]
        },
        {
          "atom_index": 4466,
          "name": "C",
          "element": "C",
          "coord": [
            2.74180006980896,
            -3.8153998851776123,
            -4.705599784851074
          ]
        },
        {
          "atom_index": 4467,
          "name": "O",
          "element": "O",
          "coord": [
            2.7669999599456787,
            -3.7385001182556152,
            -4.612599849700928
          ]
        },
        {
          "atom_index": 4468,
          "name": "CB",
          "element": "C",
          "coord": [
            2.9038000106811523,
            -4.002500057220459,
            -4.751500129699707
          ]
        },
        {
          "atom_index": 4469,
          "name": "CG",
          "element": "C",
          "coord": [
            2.925800085067749,
            -4.018199920654297,
            -4.6020002365112305
          ]
        },
        {
          "atom_index": 4470,
          "name": "CD",
          "element": "C",
          "coord": [
            2.9598000049591064,
            -4.161499977111816,
            -4.565400123596191
          ]
        },
        {
          "atom_index": 4471,
          "name": "OE1",
          "element": "O",
          "coord": [
            2.8905999660491943,
            -4.252699851989746,
            -4.616399765014648
          ]
        },
        {
          "atom_index": 4472,
          "name": "OE2",
          "element": "O",
          "coord": [
            3.054500102996826,
            -4.183199882507324,
            -4.486499786376953
          ]
        }
      ]
    },
    {
      "id": "B:59",
      "chain": "B",
      "resseq": 59,
      "icode": "",
      "resname": "GLN",
      "hetflag": " ",
      "sasa": 0.9179043173789978,
      "atoms": [
        {
          "atom_index": 4473,
          "name": "N",
          "element": "N",
          "coord": [
            2.61899995803833,
            -3.858599901199341,
            -4.73199987411499
          ]
        },
        {
          "atom_index": 4474,
          "name": "CA",
          "element": "C",
          "coord": [
            2.5039000511169434,
            -3.8145999908447266,
            -4.65369987487793
          ]
        },
        {
          "atom_index": 4475,
          "name": "C",
          "element": "C",
          "coord": [
            2.491300106048584,
            -3.8721001148223877,
            -4.513000011444092
          ]
        },
        {
          "atom_index": 4476,
          "name": "O",
          "element": "O",
          "coord": [
            2.4528000354766846,
            -3.8015999794006348,
            -4.420199871063232
          ]
        },
        {
          "atom_index": 4477,
          "name": "CB",
          "element": "C",
          "coord": [
            2.374799966812134,
            -3.8422000408172607,
            -4.731900215148926
          ]
        },
        {
          "atom_index": 4478,
          "name": "CG",
          "element": "C",
          "coord": [
            2.247299909591675,
            -3.8241000175476074,
            -4.650599956512451
          ]
        },
        {
          "atom_index": 4479,
          "name": "CD",
          "element": "C",
          "coord": [
            2.1219000816345215,
            -3.824700117111206,
            -4.736499786376953
          ]
        },
        {
          "atom_index": 4480,
          "name": "OE1",
          "element": "O",
          "coord": [
            2.1073999404907227,
            -3.9070000648498535,
            -4.827300071716309
          ]
        },
        {
          "atom_index": 4481,
          "name": "NE2",
          "element": "N",
          "coord": [
            2.0297999382019043,
            -3.7335000038146973,
            -4.707399845123291
          ]
        }
      ]
    },
    {
      "id": "B:60",
      "chain": "B",
      "resseq": 60,
      "icode": "",
      "resname": "PHE",
      "hetflag": " ",
      "sasa": 0.0,
      "atoms": [
        {
          "atom_index": 4482,
          "name": "N",
          "element": "N",
          "coord": [
            2.5236001014709473,
            -3.9995999336242676,
            -4.496099948883057
          ]
        },
        {
          "atom_index": 4483,
          "name": "CA",
          "element": "C",
          "coord": [
            2.510499954223633,
            -4.061800003051758,
            -4.365300178527832
          ]
        },
        {
          "atom_index": 4484,
          "name": "C",
          "element": "C",
          "coord": [
            2.644700050354004,
            -4.078400135040283,
            -4.295499801635742
          ]
        },
        {
          "atom_index": 4485,
          "name": "O",
          "element": "O",
          "coord": [
            2.734600067138672,
            -4.145500183105469,
            -4.345600128173828
          ]
        },
        {
          "atom_index": 4486,
          "name": "CB",
          "element": "C",
          "coord": [
            2.438199996948242,
            -4.195499897003174,
            -4.380899906158447
          ]
        },
        {
          "atom_index": 4487,
          "name": "CG",
          "element": "C",
          "coord": [
            2.309299945831299,
            -4.184299945831299,
            -4.457499980926514
          ]
        },
        {
          "atom_index": 4488,
          "name": "CD1",
          "element": "C",
          "coord": [
            2.309799909591675,
            -4.178599834442139,
            -4.596499919891357
          ]
        },
        {
          "atom_index": 4489,
          "name": "CD2",
          "element": "C",
          "coord": [
            2.1881000995635986,
            -4.1707000732421875,
            -4.390500068664551
          ]
        },
        {
          "atom_index": 4490,
          "name": "CE1",
          "element": "C",
          "coord": [
            2.1919000148773193,
            -4.159200191497803,
            -4.667900085449219
          ]
        },
        {
          "atom_index": 4491,
          "name": "CE2",
          "element": "C",
          "coord": [
            2.0697999000549316,
            -4.151100158691406,
            -4.460999965667725
          ]
        },
        {
          "atom_index": 4492,
          "name": "CZ",
          "element": "C",
          "coord": [
            2.071899890899658,
            -4.145299911499023,
            -4.600100040435791
          ]
        }
      ]
    },
    {
      "id": "B:61",
      "chain": "B",
      "resseq": 61,
      "icode": "",
      "resname": "LYS",
      "hetflag": " ",
      "sasa": 1.3610305786132812,
      "atoms": [
        {
          "atom_index": 4493,
          "name": "N",
          "element": "N",
          "coord": [
            2.656399965286255,
            -4.01609992980957,
            -4.178599834442139
          ]
        },
        {
          "atom_index": 4494,
          "name": "CA",
          "element": "C",
          "coord": [
            2.7795000076293945,
            -4.018199920654297,
            -4.100200176239014
          ]
        },
        {
          "atom_index": 4495,
          "name": "C",
          "element": "C",
          "coord": [
            2.7888998985290527,
            -4.142600059509277,
            -4.013700008392334
          ]
        },
        {
          "atom_index": 4496,
          "name": "O",
          "element": "O",
          "coord": [
            2.7713000774383545,
            -4.137700080871582,
            -3.891900062561035
          ]
        },
        {
          "atom_index": 4497,
          "name": "CB",
          "element": "C",
          "coord": [
            2.7852001190185547,
            -3.8919999599456787,
            -4.0142998695373535
          ]
        },
        {
          "atom_index": 4498,
          "name": "CG",
          "element": "C",
          "coord": [
            2.7637999057769775,
            -3.765000104904175,
            -4.0960001945495605
          ]
        },
        {
          "atom_index": 4499,
          "name": "CD",
          "element": "C",
          "coord": [
            2.7497000694274902,
            -3.642899990081787,
            -4.007699966430664
          ]
        },
        {
          "atom_index": 4500,
          "name": "CE",
          "element": "C",
          "coord": [
            2.7328999042510986,
            -3.516900062561035,
            -4.09119987487793
          ]
        },
        {
          "atom_index": 4501,
          "name": "NZ",
          "element": "N",
          "coord": [
            2.716599941253662,
            -3.396399974822998,
            -4.0055999755859375
          ]
        }
      ]
    },
    {
      "id": "B:62",
      "chain": "B",
      "resseq": 62,
      "icode": "",
      "resname": "LEU",
      "hetflag": " ",
      "sasa": 0.0,
      "atoms": [
        {
          "atom_index": 4502,
          "name": "N",
          "element": "N",
          "coord": [
            2.819499969482422,
            -4.25439977645874,
            -4.078199863433838
          ]
        },
        {
          "atom_index": 4503,
          "name": "CA",
          "element": "C",
          "coord": [
            2.8285999298095703,
            -4.381999969482422,
            -4.009799957275391
          ]
        },
        {
          "atom_index": 4504,
          "name": "C",
          "element": "C",
          "coord": [
            2.970400094985962,
            -4.435500144958496,
            -3.9976999759674072
          ]
        },
        {
          "atom_index": 4505,
          "name": "O",
          "element": "O",
          "coord": [
            3.058799982070923,
            -4.3983001708984375,
            -4.074100017547607
          ]
        },
        {
          "atom_index": 4506,
          "name": "CB",
          "element": "C",
          "coord": [
            2.745500087738037,
            -4.486000061035156,
            -4.085400104522705
          ]
        },
        {
          "atom_index": 4507,
          "name": "CG",
          "element": "C",
          "coord": [
            2.5973000526428223,
            -4.457699775695801,
            -4.1092000007629395
          ]
        },
        {
          "atom_index": 4508,
          "name": "CD1",
          "element": "C",
          "coord": [
            2.539099931716919,
            -4.5655999183654785,
            -4.199399948120117
          ]
        },
        {
          "atom_index": 4509,
          "name": "CD2",
          "element": "C",
          "coord": [
            2.524199962615967,
            -4.452600002288818,
            -3.9755001068115234
          ]
        }
      ]
    },
    {
      "id": "B:63",
      "chain": "B",
      "resseq": 63,
      "icode": "",
      "resname": "ILE",
      "hetflag": " ",
      "sasa": 0.0,
      "atoms": [
        {
          "atom_index": 4510,
          "name": "N",
          "element": "N",
          "coord": [
            2.9911000728607178,
            -4.522200107574463,
            -3.8991000652313232
          ]
        },
        {
          "atom_index": 4511,
          "name": "CA",
          "element": "C",
          "coord": [
            3.1191000938415527,
            -4.589200019836426,
            -3.8822999000549316
          ]
        },
        {
          "atom_index": 4512,
          "name": "C",
          "element": "C",
          "coord": [
            3.074899911880493,
            -4.734399795532227,
            -3.8759000301361084
          ]
        },
        {
          "atom_index": 4513,
          "name": "O",
          "element": "O",
          "coord": [
            2.9563000202178955,
            -4.7621002197265625,
            -3.8564000129699707
          ]
        },
        {
          "atom_index": 4514,
          "name": "CB",
          "element": "C",
          "coord": [
            3.1953001022338867,
            -4.549600124359131,
            -3.7520999908447266
          ]
        },
        {
          "atom_index": 4515,
          "name": "CG1",
          "element": "C",
          "coord": [
            3.1357998847961426,
            -4.619800090789795,
            -3.630000114440918
          ]
        },
        {
          "atom_index": 4516,
          "name": "CG2",
          "element": "C",
          "coord": [
            3.195499897003174,
            -4.398200035095215,
            -3.7363998889923096
          ]
        },
        {
          "atom_index": 4517,
          "name": "CD1",
          "element": "C",
          "coord": [
            2.9971001148223877,
            -4.576300144195557,
            -3.595400094985962
          ]
        }
      ]
    },
    {
      "id": "B:64",
      "chain": "B",
      "resseq": 64,
      "icode": "",
      "resname": "ALA",
      "hetflag": " ",
      "sasa": 0.0,
      "atoms": [
        {
          "atom_index": 4518,
          "name": "N",
          "element": "N",
          "coord": [
            3.1686999797821045,
            -4.826200008392334,
            -3.893399953842163
          ]
        },
        {
          "atom_index": 4519,
          "name": "CA",
          "element": "C",
          "coord": [
            3.1386001110076904,
            -4.968599796295166,
            -3.8935000896453857
          ]
        },
        {
          "atom_index": 4520,
          "name": "C",
          "element": "C",
          "coord": [
            3.049499988555908,
            -5.020699977874756,
            -3.7802000045776367
          ]
        },
        {
          "atom_index": 4521,
          "name": "O",
          "element": "O",
          "coord": [
            2.951900005340576,
            -5.09089994430542,
            -3.8057000637054443
          ]
        },
        {
          "atom_index": 4522,
          "name": "CB",
          "element": "C",
          "coord": [
            3.2692999839782715,
            -5.0482001304626465,
            -3.8975000381469727
          ]
        }
      ]
    },
    {
      "id": "B:65",
      "chain": "B",
      "resseq": 65,
      "icode": "",
      "resname": "LYS",
      "hetflag": " ",
      "sasa": 0.0,
      "atoms": [
        {
          "atom_index": 4523,
          "name": "N",
          "element": "N",
          "coord": [
            3.0820999145507812,
            -4.987800121307373,
            -3.6556999683380127
          ]
        },
        {
          "atom_index": 4524,
          "name": "CA",
          "element": "C",
          "coord": [
            3.0032999515533447,
            -5.037499904632568,
            -3.543800115585327
          ]
        },
        {
          "atom_index": 4525,
          "name": "C",
          "element": "C",
          "coord": [
            2.8571999073028564,
            -4.993899822235107,
            -3.5401999950408936
          ]
        },
        {
          "atom_index": 4526,
          "name": "O",
          "element": "O",
          "coord": [
            2.7697999477386475,
            -5.075200080871582,
            -3.5109000205993652
          ]
        },
        {
          "atom_index": 4527,
          "name": "CB",
          "element": "C",
          "coord": [
            3.072200059890747,
            -5.004799842834473,
            -3.4103000164031982
          ]
        },
        {
          "atom_index": 4528,
          "name": "CG",
          "element": "C",
          "coord": [
            3.186500072479248,
            -5.102099895477295,
            -3.379699945449829
          ]
        },
        {
          "atom_index": 4529,
          "name": "CD",
          "element": "C",
          "coord": [
            3.2302000522613525,
            -5.098999977111816,
            -3.2356998920440674
          ]
        },
        {
          "atom_index": 4530,
          "name": "CE",
          "element": "C",
          "coord": [
            3.312700033187866,
            -5.223700046539307,
            -3.2019999027252197
          ]
        },
        {
          "atom_index": 4531,
          "name": "NZ",
          "element": "N",
          "coord": [
            3.4382998943328857,
            -5.231500148773193,
            -3.2806999683380127
          ]
        }
      ]
    },
    {
      "id": "B:66",
      "chain": "B",
      "resseq": 66,
      "icode": "",
      "resname": "GLU",
      "hetflag": " ",
      "sasa": 0.0,
      "atoms": [
        {
          "atom_index": 4532,
          "name": "N",
          "element": "N",
          "coord": [
            2.829699993133545,
            -4.867199897766113,
            -3.5687999725341797
          ]
        },
        {
          "atom_index": 4533,
          "name": "CA",
          "element": "C",
          "coord": [
            2.6914000511169434,
            -4.819900035858154,
            -3.5680999755859375
          ]
        },
        {
          "atom_index": 4534,
          "name": "C",
          "element": "C",
          "coord": [
            2.6161999702453613,
            -4.880499839782715,
            -3.6865999698638916
          ]
        },
        {
          "atom_index": 4535,
          "name": "O",
          "element": "O",
          "coord": [
            2.4971001148223877,
            -4.910099983215332,
            -3.676800012588501
          ]
        },
        {
          "atom_index": 4536,
          "name": "CB",
          "element": "C",
          "coord": [
            2.6865999698638916,
            -4.666900157928467,
            -3.5748000144958496
          ]
        },
        {
          "atom_index": 4537,
          "name": "CG",
          "element": "C",
          "coord": [
            2.5467000007629395,
            -4.6072001457214355,
            -3.5947000980377197
          ]
        },
        {
          "atom_index": 4538,
          "name": "CD",
          "element": "C",
          "coord": [
            2.4495999813079834,
            -4.639200210571289,
            -3.482300043106079
          ]
        },
        {
          "atom_index": 4539,
          "name": "OE1",
          "element": "O",
          "coord": [
            2.3315000534057617,
            -4.599599838256836,
            -3.4935998916625977
          ]
        },
        {
          "atom_index": 4540,
          "name": "OE2",
          "element": "O",
          "coord": [
            2.4897000789642334,
            -4.703199863433838,
            -3.3826000690460205
          ]
        }
      ]
    },
    {
      "id": "B:67",
      "chain": "B",
      "resseq": 67,
      "icode": "",
      "resname": "TYR",
      "hetflag": " ",
      "sasa": 0.0,
      "atoms": [
        {
          "atom_index": 4541,
          "name": "N",
          "element": "N",
          "coord": [
            2.6856000423431396,
            -4.8983001708984375,
            -3.7987000942230225
          ]
        },
        {
          "atom_index": 4542,
          "name": "CA",
          "element": "C",
          "coord": [
            2.623699903488159,
            -4.958700180053711,
            -3.9161999225616455
          ]
        },
        {
          "atom_index": 4543,
          "name": "C",
          "element": "C",
          "coord": [
            2.5720999240875244,
            -5.09660005569458,
            -3.876300096511841
          ]
        },
        {
          "atom_index": 4544,
          "name": "O",
          "element": "O",
          "coord": [
            2.4583001136779785,
            -5.132500171661377,
            -3.9042999744415283
          ]
        },
        {
          "atom_index": 4545,
          "name": "CB",
          "element": "C",
          "coord": [
            2.7249999046325684,
            -4.976600170135498,
            -4.029699802398682
          ]
        },
        {
          "atom_index": 4546,
          "name": "CG",
          "element": "C",
          "coord": [
            2.674499988555908,
            -5.071100234985352,
            -4.1367998123168945
          ]
        },
        {
          "atom_index": 4547,
          "name": "CD1",
          "element": "C",
          "coord": [
            2.585599899291992,
            -5.0269999504089355,
            -4.234300136566162
          ]
        },
        {
          "atom_index": 4548,
          "name": "CD2",
          "element": "C",
          "coord": [
            2.708199977874756,
            -5.207200050354004,
            -4.134699821472168
          ]
        },
        {
          "atom_index": 4549,
          "name": "CE1",
          "element": "C",
          "coord": [
            2.5306999683380127,
            -5.115300178527832,
            -4.3267998695373535
          ]
        },
        {
          "atom_index": 4550,
          "name": "CE2",
          "element": "C",
          "coord": [
            2.6533000469207764,
            -5.2967000007629395,
            -4.226799964904785
          ]
        },
        {
          "atom_index": 4551,
          "name": "CZ",
          "element": "C",
          "coord": [
            2.564500093460083,
            -5.249499797821045,
            -4.322500228881836
          ]
        },
        {
          "atom_index": 4552,
          "name": "OH",
          "element": "O",
          "coord": [
            2.508500099182129,
            -5.335700035095215,
            -4.41349983215332
          ]
        }
      ]
    },
    {
      "id": "B:68",
      "chain": "B",
      "resseq": 68,
      "icode": "",
      "resname": "ALA",
      "hetflag": " ",
      "sasa": 0.0,
      "atoms": [
        {
          "atom_index": 4553,
          "name": "N",
          "element": "N",
          "coord": [
            2.658900022506714,
            -5.173600196838379,
            -3.811500072479248
          ]
        },
        {
          "atom_index": 4554,
          "name": "CA",
          "element": "C",
          "coord": [
            2.6254000663757324,
            -5.308300018310547,
            -3.7678000926971436
          ]
        },
        {
          "atom_index": 4555,
          "name": "C",
          "element": "C",
          "coord": [
            2.5041000843048096,
            -5.307700157165527,
            -3.6761999130249023
          ]
        },
        {
          "atom_index": 4556,
          "name": "O",
          "element": "O",
          "coord": [
            2.412600040435791,
            -5.388700008392334,
            -3.6919000148773193
          ]
        },
        {
          "atom_index": 4557,
          "name": "CB",
          "element": "C",
          "coord": [
            2.745500087738037,
            -5.3709001541137695,
            -3.6958000659942627
          ]
        }
      ]
    },
    {
      "id": "B:69",
      "chain": "B",
      "resseq": 69,
      "icode": "",
      "resname": "ARG",
      "hetflag": " ",
      "sasa": 0.0,
      "atoms": [
        {
          "atom_index": 4558,
          "name": "N",
          "element": "N",
          "coord": [
            2.5025999546051025,
            -5.21560001373291,
            -3.580399990081787
          ]
        },
        {
          "atom_index": 4559,
          "name": "CA",
          "element": "C",
          "coord": [
            2.391400098800659,
            -5.207099914550781,
            -3.4870998859405518
          ]
        },
        {
          "atom_index": 4560,
          "name": "C",
          "element": "C",
          "coord": [
            2.259200096130371,
            -5.175600051879883,
            -3.5573999881744385
          ]
        },
        {
          "atom_index": 4561,
          "name": "O",
          "element": "O",
          "coord": [
            2.1586999893188477,
            -5.241000175476074,
            -3.5318000316619873
          ]
        },
        {
          "atom_index": 4562,
          "name": "CB",
          "element": "C",
          "coord": [
            2.418299913406372,
            -5.099999904632568,
            -3.38070011138916
          ]
        },
        {
          "atom_index": 4563,
          "name": "CG",
          "element": "C",
          "coord": [
            2.3173000812530518,
            -5.099899768829346,
            -3.265899896621704
          ]
        },
        {
          "atom_index": 4564,
          "name": "CD",
          "element": "C",
          "coord": [
            2.3124001026153564,
            -4.9633002281188965,
            -3.1974000930786133
          ]
        },
        {
          "atom_index": 4565,
          "name": "NE",
          "element": "N",
          "coord": [
            2.2630999088287354,
            -4.860799789428711,
            -3.2892000675201416
          ]
        },
        {
          "atom_index": 4566,
          "name": "CZ",
          "element": "C",
          "coord": [
            2.136199951171875,
            -4.848999977111816,
            -3.328200101852417
          ]
        },
        {
          "atom_index": 4567,
          "name": "NH1",
          "element": "N",
          "coord": [
            2.0439000129699707,
            -4.932300090789795,
            -3.2827999591827393
          ]
        },
        {
          "atom_index": 4568,
          "name": "NH2",
          "element": "N",
          "coord": [
            2.102099895477295,
            -4.7555999755859375,
            -3.415800094604492
          ]
        }
      ]
    },
    {
      "id": "B:70",
      "chain": "B",
      "resseq": 70,
      "icode": "",
      "resname": "MET",
      "hetflag": " ",
      "sasa": 0.0,
      "atoms": [
        {
          "atom_index": 4569,
          "name": "N",
          "element": "N",
          "coord": [
            2.2585999965667725,
            -5.076499938964844,
            -3.646199941635132
          ]
        },
        {
          "atom_index": 4570,
          "name": "CA",
          "element": "C",
          "coord": [
            2.1333000659942627,
            -5.041100025177002,
            -3.711899995803833
          ]
        },
        {
          "atom_index": 4571,
          "name": "C",
          "element": "C",
          "coord": [
            2.076200008392334,
            -5.156099796295166,
            -3.7932000160217285
          ]
        },
        {
          "atom_index": 4572,
          "name": "O",
          "element": "O",
          "coord": [
            1.9544999599456787,
            -5.173500061035156,
            -3.7994000911712646
          ]
        },
        {
          "atom_index": 4573,
          "name": "CB",
          "element": "C",
          "coord": [
            2.148099899291992,
            -4.913400173187256,
            -3.797300100326538
          ]
        },
        {
          "atom_index": 4574,
          "name": "CG",
          "element": "C",
          "coord": [
            2.2070000171661377,
            -4.927499771118164,
            -3.9365999698638916
          ]
        },
        {
          "atom_index": 4575,
          "name": "SD",
          "element": "S",
          "coord": [
            2.1865999698638916,
            -4.769499778747559,
            -4.029300212860107
          ]
        },
        {
          "atom_index": 4576,
          "name": "CE",
          "element": "C",
          "coord": [
            2.284600019454956,
            -4.661300182342529,
            -3.9254000186920166
          ]
        }
      ]
    },
    {
      "id": "B:71",
      "chain": "B",
      "resseq": 71,
      "icode": "",
      "resname": "GLU",
      "hetflag": " ",
      "sasa": 0.0,
      "atoms": [
        {
          "atom_index": 4577,
          "name": "N",
          "element": "N",
          "coord": [
            2.1637001037597656,
            -5.23769998550415,
            -3.8515000343322754
          ]
        },
        {
          "atom_index": 4578,
          "name": "CA",
          "element": "C",
          "coord": [
            2.11899995803833,
            -5.35129976272583,
            -3.9310998916625977
          ]
        },
        {
          "atom_index": 4579,
          "name": "C",
          "element": "C",
          "coord": [
            2.0801000595092773,
            -5.4704999923706055,
            -3.844399929046631
          ]
        },
        {
          "atom_index": 4580,
          "name": "O",
          "element": "O",
          "coord": [
            1.9865000247955322,
            -5.543499946594238,
            -3.8768999576568604
          ]
        },
        {
          "atom_index": 4581,
          "name": "CB",
          "element": "C",
          "coord": [
            2.2276999950408936,
            -5.39169979095459,
            -4.031599998474121
          ]
        },
        {
          "atom_index": 4582,
          "name": "CG",
          "element": "C",
          "coord": [
            2.26200008392334,
            -5.282199859619141,
            -4.132999897003174
          ]
        },
        {
          "atom_index": 4583,
          "name": "CD",
          "element": "C",
          "coord": [
            2.13919997215271,
            -5.2270002365112305,
            -4.203800201416016
          ]
        },
        {
          "atom_index": 4584,
          "name": "OE1",
          "element": "O",
          "coord": [
            2.091900110244751,
            -5.117000102996826,
            -4.166600227355957
          ]
        },
        {
          "atom_index": 4585,
          "name": "OE2",
          "element": "O",
          "coord": [
            2.0889999866485596,
            -5.294300079345703,
            -4.296199798583984
          ]
        }
      ]
    },
    {
      "id": "B:72",
      "chain": "B",
      "resseq": 72,
      "icode": "",
      "resname": "ALA",
      "hetflag": " ",
      "sasa": 0.0,
      "atoms": [
        {
          "atom_index": 4586,
          "name": "N",
          "element": "N",
          "coord": [
            2.1510000228881836,
            -5.490200042724609,
            -3.733599901199341
          ]
        },
        {
          "atom_index": 4587,
          "name": "CA",
          "element": "C",
          "coord": [
            2.1210999488830566,
            -5.6006999015808105,
            -3.642400026321411
          ]
        },
        {
          "atom_index": 4588,
          "name": "C",
          "element": "C",
          "coord": [
            1.979099988937378,
            -5.588399887084961,
            -3.587599992752075
          ]
        },
        {
          "atom_index": 4589,
          "name": "O",
          "element": "O",
          "coord": [
            1.9083000421524048,
            -5.687900066375732,
            -3.5722999572753906
          ]
        },
        {
          "atom_index": 4590,
          "name": "CB",
          "element": "C",
          "coord": [
            2.2216999530792236,
            -5.60230016708374,
            -3.526700019836426
          ]
        }
      ]
    },
    {
      "id": "B:73",
      "chain": "B",
      "resseq": 73,
      "icode": "",
      "resname": "VAL",
      "hetflag": " ",
      "sasa": 0.0,
      "atoms": [
        {
          "atom_index": 4591,
          "name": "N",
          "element": "N",
          "coord": [
            1.938099980354309,
            -5.46560001373291,
            -3.5576000213623047
          ]
        },
        {
          "atom_index": 4592,
          "name": "CA",
          "element": "C",
          "coord": [
            1.8042999505996704,
            -5.4421000480651855,
            -3.5048999786376953
          ]
        },
        {
          "atom_index": 4593,
          "name": "C",
          "element": "C",
          "coord": [
            1.7001999616622925,
            -5.4857001304626465,
            -3.607800006866455
          ]
        },
        {
          "atom_index": 4594,
          "name": "O",
          "element": "O",
          "coord": [
            1.6024999618530273,
            -5.552299976348877,
            -3.573899984359741
          ]
        },
        {
          "atom_index": 4595,
          "name": "CB",
          "element": "C",
          "coord": [
            1.7829999923706055,
            -5.292699813842773,
            -3.4709999561309814
          ]
        },
        {
          "atom_index": 4596,
          "name": "CG1",
          "element": "C",
          "coord": [
            1.6361000537872314,
            -5.26639986038208,
            -3.4400999546051025
          ]
        },
        {
          "atom_index": 4597,
          "name": "CG2",
          "element": "C",
          "coord": [
            1.8691999912261963,
            -5.25439977645874,
            -3.351300001144409
          ]
        }
      ]
    },
    {
      "id": "B:74",
      "chain": "B",
      "resseq": 74,
      "icode": "",
      "resname": "LYS",
      "hetflag": " ",
      "sasa": 0.0,
      "atoms": [
        {
          "atom_index": 4598,
          "name": "N",
          "element": "N",
          "coord": [
            1.722100019454956,
            -5.448299884796143,
            -3.7334001064300537
          ]
        },
        {
          "atom_index": 4599,
          "name": "CA",
          "element": "C",
          "coord": [
            1.6308000087738037,
            -5.485099792480469,
            -3.8413000106811523
          ]
        },
        {
          "atom_index": 4600,
          "name": "C",
          "element": "C",
          "coord": [
            1.6241999864578247,
            -5.6371002197265625,
            -3.853800058364868
          ]
        },
        {
          "atom_index": 4601,
          "name": "O",
          "element": "O",
          "coord": [
            1.5162999629974365,
            -5.695000171661377,
            -3.867300033569336
          ]
        },
        {
          "atom_index": 4602,
          "name": "CB",
          "element": "C",
          "coord": [
            1.6787999868392944,
            -5.424900054931641,
            -3.9737000465393066
          ]
        },
        {
          "atom_index": 4603,
          "name": "CG",
          "element": "C",
          "coord": [
            1.6822999715805054,
            -5.2729997634887695,
            -3.976799964904785
          ]
        },
        {
          "atom_index": 4604,
          "name": "CD",
          "element": "C",
          "coord": [
            1.7408000230789185,
            -5.223400115966797,
            -4.108799934387207
          ]
        },
        {
          "atom_index": 4605,
          "name": "CE",
          "element": "C",
          "coord": [
            1.7526999711990356,
            -5.072700023651123,
            -4.110899925231934
          ]
        },
        {
          "atom_index": 4606,
          "name": "NZ",
          "element": "N",
          "coord": [
            1.8004000186920166,
            -5.023900032043457,
            -4.243199825286865
          ]
        }
      ]
    },
    {
      "id": "B:75",
      "chain": "B",
      "resseq": 75,
      "icode": "",
      "resname": "ASP",
      "hetflag": " ",
      "sasa": 0.0,
      "atoms": [
        {
          "atom_index": 4607,
          "name": "N",
          "element": "N",
          "coord": [
            1.740399956703186,
            -5.7017998695373535,
            -3.8498001098632812
          ]
        },
        {
          "atom_index": 4608,
          "name": "CA",
          "element": "C",
          "coord": [
            1.746000051498413,
            -5.847300052642822,
            -3.860100030899048
          ]
        },
        {
          "atom_index": 4609,
          "name": "C",
          "element": "C",
          "coord": [
            1.6598999500274658,
            -5.9105000495910645,
            -3.7518999576568604
          ]
        },
        {
          "atom_index": 4610,
          "name": "O",
          "element": "O",
          "coord": [
            1.5872000455856323,
            -6.00600004196167,
            -3.777100086212158
          ]
        },
        {
          "atom_index": 4611,
          "name": "CB",
          "element": "C",
          "coord": [
            1.8905999660491943,
            -5.896599769592285,
            -3.846299886703491
          ]
        },
        {
          "atom_index": 4612,
          "name": "CG",
          "element": "C",
          "coord": [
            1.9739999771118164,
            -5.86929988861084,
            -3.9702000617980957
          ]
        },
        {
          "atom_index": 4613,
          "name": "OD1",
          "element": "O",
          "coord": [
            2.097100019454956,
            -5.890999794006348,
            -3.9655001163482666
          ]
        },
        {
          "atom_index": 4614,
          "name": "OD2",
          "element": "O",
          "coord": [
            1.9163999557495117,
            -5.8267998695373535,
            -4.072800159454346
          ]
        }
      ]
    },
    {
      "id": "B:76",
      "chain": "B",
      "resseq": 76,
      "icode": "",
      "resname": "GLU",
      "hetflag": " ",
      "sasa": 0.0,
      "atoms": [
        {
          "atom_index": 4615,
          "name": "N",
          "element": "N",
          "coord": [
            1.6698999404907227,
            -5.85699987411499,
            -3.6303999423980713
          ]
        },
        {
          "atom_index": 4616,
          "name": "CA",
          "element": "C",
          "coord": [
            1.5937999486923218,
            -5.906099796295166,
            -3.515700101852417
          ]
        },
        {
          "atom_index": 4617,
          "name": "C",
          "element": "C",
          "coord": [
            1.4453999996185303,
            -5.919400215148926,
            -3.546299934387207
          ]
        },
        {
          "atom_index": 4618,
          "name": "O",
          "element": "O",
          "coord": [
            1.3876999616622925,
            -6.026800155639648,
            -3.5325000286102295
          ]
        },
        {
          "atom_index": 4619,
          "name": "CB",
          "element": "C",
          "coord": [
            1.6081000566482544,
            -5.810500144958496,
            -3.3973000049591064
          ]
        },
        {
          "atom_index": 4620,
          "name": "CG",
          "element": "C",
          "coord": [
            1.7067999839782715,
            -5.850200176239014,
            -3.2904000282287598
          ]
        },
        {
          "atom_index": 4621,
          "name": "CD",
          "element": "C",
          "coord": [
            1.6821000576019287,
            -5.773499965667725,
            -3.1607000827789307
          ]
        },
        {
          "atom_index": 4622,
          "name": "OE1",
          "element": "O",
          "coord": [
            1.6995999813079834,
            -5.649199962615967,
            -3.1607000827789307
          ]
        },
        {
          "atom_index": 4623,
          "name": "OE2",
          "element": "O",
          "coord": [
            1.6437000036239624,
            -5.837399959564209,
            -3.0597000122070312
          ]
        }
      ]
    },
    {
      "id": "B:77",
      "chain": "B",
      "resseq": 77,
      "icode": "",
      "resname": "ARG",
      "hetflag": " ",
      "sasa": 0.0,
      "atoms": [
        {
          "atom_index": 4624,
          "name": "N",
          "element": "N",
          "coord": [
            1.3841999769210815,
            -5.808000087738037,
            -3.5845999717712402
          ]
        },
        {
          "atom_index": 4625,
          "name": "CA",
          "element": "C",
          "coord": [
            1.2419999837875366,
            -5.804200172424316,
            -3.616499900817871
          ]
        },
        {
          "atom_index": 4626,
          "name": "C",
          "element": "C",
          "coord": [
            1.2073999643325806,
            -5.90339994430542,
            -3.7260000705718994
          ]
        },
        {
          "atom_index": 4627,
          "name": "O",
          "element": "O",
          "coord": [
            1.115399956703186,
            -5.983099937438965,
            -3.7125000953674316
          ]
        },
        {
          "atom_index": 4628,
          "name": "CB",
          "element": "C",
          "coord": [
            1.2015000581741333,
            -5.665200233459473,
            -3.664599895477295
          ]
        },
        {
          "atom_index": 4629,
          "name": "CG",
          "element": "C",
          "coord": [
            1.1979999542236328,
            -5.557400226593018,
            -3.558799982070923
          ]
        },
        {
          "atom_index": 4630,
          "name": "CD",
          "element": "C",
          "coord": [
            1.1279000043869019,
            -5.434000015258789,
            -3.6154000759124756
          ]
        },
        {
          "atom_index": 4631,
          "name": "NE",
          "element": "N",
          "coord": [
            1.0932999849319458,
            -5.337200164794922,
            -3.511899948120117
          ]
        },
        {
          "atom_index": 4632,
          "name": "CZ",
          "element": "C",
          "coord": [
            1.0109000205993652,
            -5.234399795532227,
            -3.5306999683380127
          ]
        },
        {
          "atom_index": 4633,
          "name": "NH1",
          "element": "N",
          "coord": [
            0.9545000195503235,
            -5.2154998779296875,
            -3.6493000984191895
          ]
        },
        {
          "atom_index": 4634,
          "name": "NH2",
          "element": "N",
          "coord": [
            0.984499990940094,
            -5.1508002281188965,
            -3.4309000968933105
          ]
        }
      ]
    },
    {
      "id": "B:78",
      "chain": "B",
      "resseq": 78,
      "icode": "",
      "resname": "GLN",
      "hetflag": " ",
      "sasa": 0.0,
      "atoms": [
        {
          "atom_index": 4635,
          "name": "N",
          "element": "N",
          "coord": [
            1.2819000482559204,
            -5.894599914550781,
            -3.8355000019073486
          ]
        },
        {
          "atom_index": 4636,
          "name": "CA",
          "element": "C",
          "coord": [
            1.263100028038025,
            -5.979499816894531,
            -3.951900005340576
          ]
        },
        {
          "atom_index": 4637,
          "name": "C",
          "element": "C",
          "coord": [
            1.2655999660491943,
            -6.128600120544434,
            -3.9207000732421875
          ]
        },
        {
          "atom_index": 4638,
          "name": "O",
          "element": "O",
          "coord": [
            1.166599988937378,
            -6.198999881744385,
            -3.9409000873565674
          ]
        },
        {
          "atom_index": 4639,
          "name": "CB",
          "element": "C",
          "coord": [
            1.3716000318527222,
            -5.9475998878479,
            -4.054599761962891
          ]
        },
        {
          "atom_index": 4640,
          "name": "CG",
          "element": "C",
          "coord": [
            1.367400050163269,
            -6.032299995422363,
            -4.179100036621094
          ]
        },
        {
          "atom_index": 4641,
          "name": "CD",
          "element": "C",
          "coord": [
            1.493299961090088,
            -6.015999794006348,
            -4.260900020599365
          ]
        },
        {
          "atom_index": 4642,
          "name": "OE1",
          "element": "O",
          "coord": [
            1.5988999605178833,
            -6.069799900054932,
            -4.226500034332275
          ]
        },
        {
          "atom_index": 4643,
          "name": "NE2",
          "element": "N",
          "coord": [
            1.4838999509811401,
            -5.940000057220459,
            -4.3678998947143555
          ]
        }
      ]
    },
    {
      "id": "B:79",
      "chain": "B",
      "resseq": 79,
      "icode": "",
      "resname": "PHE",
      "hetflag": " ",
      "sasa": 0.0,
      "atoms": [
        {
          "atom_index": 4644,
          "name": "N",
          "element": "N",
          "coord": [
            1.3791999816894531,
            -6.177299976348877,
            -3.871799945831299
          ]
        },
        {
          "atom_index": 4645,
          "name": "CA",
          "element": "C",
          "coord": [
            1.3904999494552612,
            -6.3190999031066895,
            -3.841399908065796
          ]
        },
        {
          "atom_index": 4646,
          "name": "C",
          "element": "C",
          "coord": [
            1.2968000173568726,
            -6.3607001304626465,
            -3.7295000553131104
          ]
        },
        {
          "atom_index": 4647,
          "name": "O",
          "element": "O",
          "coord": [
            1.2529000043869019,
            -6.475599765777588,
            -3.7232000827789307
          ]
        },
        {
          "atom_index": 4648,
          "name": "CB",
          "element": "C",
          "coord": [
            1.5356999635696411,
            -6.354499816894531,
            -3.809000015258789
          ]
        },
        {
          "atom_index": 4649,
          "name": "CG",
          "element": "C",
          "coord": [
            1.6262999773025513,
            -6.348199844360352,
            -3.928800106048584
          ]
        },
        {
          "atom_index": 4650,
          "name": "CD1",
          "element": "C",
          "coord": [
            1.732100009918213,
            -6.258500099182129,
            -3.9333999156951904
          ]
        },
        {
          "atom_index": 4651,
          "name": "CD2",
          "element": "C",
          "coord": [
            1.603600025177002,
            -6.430699825286865,
            -4.039100170135498
          ]
        },
        {
          "atom_index": 4652,
          "name": "CE1",
          "element": "C",
          "coord": [
            1.8141000270843506,
            -6.25029993057251,
            -4.04610013961792
          ]
        },
        {
          "atom_index": 4653,
          "name": "CE2",
          "element": "C",
          "coord": [
            1.6850999593734741,
            -6.423299789428711,
            -4.152200222015381
          ]
        },
        {
          "atom_index": 4654,
          "name": "CZ",
          "element": "C",
          "coord": [
            1.7904000282287598,
            -6.332699775695801,
            -4.155700206756592
          ]
        }
      ]
    },
    {
      "id": "B:80",
      "chain": "B",
      "resseq": 80,
      "icode": "",
      "resname": "GLY",
      "hetflag": " ",
      "sasa": 0.0,
      "atoms": [
        {
          "atom_index": 4655,
          "name": "N",
          "element": "N",
          "coord": [
            1.264799952507019,
            -6.2667999267578125,
            -3.641400098800659
          ]
        },
        {
          "atom_index": 4656,
          "name": "CA",
          "element": "C",
          "coord": [
            1.1727999448776245,
            -6.297299861907959,
            -3.533799886703491
          ]
        },
        {
          "atom_index": 4657,
          "name": "C",
          "element": "C",
          "coord": [
            1.0358999967575073,
            -6.329800128936768,
            -3.5910000801086426
          ]
        },
        {
          "atom_index": 4658,
          "name": "O",
          "element": "O",
          "coord": [
            0.9764999747276306,
            -6.432600021362305,
            -3.557499885559082
          ]
        }
      ]
    },
    {
      "id": "B:81",
      "chain": "B",
      "resseq": 81,
      "icode": "",
      "resname": "SER",
      "hetflag": " ",
      "sasa": 0.0,
      "atoms": [
        {
          "atom_index": 4659,
          "name": "N",
          "element": "N",
          "coord": [
            0.9854000210762024,
            -6.242499828338623,
            -3.677999973297119
          ]
        },
        {
          "atom_index": 4660,
          "name": "CA",
          "element": "C",
          "coord": [
            0.8550999760627747,
            -6.263999938964844,
            -3.7404000759124756
          ]
        },
        {
          "atom_index": 4661,
          "name": "C",
          "element": "C",
          "coord": [
            0.8536999821662903,
            -6.395500183105469,
            -3.816999912261963
          ]
        },
        {
          "atom_index": 4662,
          "name": "O",
          "element": "O",
          "coord": [
            0.7580000162124634,
            -6.472799777984619,
            -3.8083999156951904
          ]
        },
        {
          "atom_index": 4663,
          "name": "CB",
          "element": "C",
          "coord": [
            0.8212000131607056,
            -6.150100231170654,
            -3.836899995803833
          ]
        },
        {
          "atom_index": 4664,
          "name": "OG",
          "element": "O",
          "coord": [
            0.7918999791145325,
            -6.0304999351501465,
            -3.7672998905181885
          ]
        }
      ]
    },
    {
      "id": "B:82",
      "chain": "B",
      "resseq": 82,
      "icode": "",
      "resname": "LEU",
      "hetflag": " ",
      "sasa": 0.0,
      "atoms": [
        {
          "atom_index": 4665,
          "name": "N",
          "element": "N",
          "coord": [
            0.9609000086784363,
            -6.420300006866455,
            -3.891400098800659
          ]
        },
        {
          "atom_index": 4666,
          "name": "CA",
          "element": "C",
          "coord": [
            0.9733999967575073,
            -6.5416998863220215,
            -3.971100091934204
          ]
        },
        {
          "atom_index": 4667,
          "name": "C",
          "element": "C",
          "coord": [
            0.9742000102996826,
            -6.671199798583984,
            -3.8901000022888184
          ]
        },
        {
          "atom_index": 4668,
          "name": "O",
          "element": "O",
          "coord": [
            0.8952999711036682,
            -6.762400150299072,
            -3.915800094604492
          ]
        },
        {
          "atom_index": 4669,
          "name": "CB",
          "element": "C",
          "coord": [
            1.1008000373840332,
            -6.5346999168396,
            -4.056099891662598
          ]
        },
        {
          "atom_index": 4670,
          "name": "CG",
          "element": "C",
          "coord": [
            1.0980000495910645,
            -6.433599948883057,
            -4.171199798583984
          ]
        },
        {
          "atom_index": 4671,
          "name": "CD1",
          "element": "C",
          "coord": [
            1.2345000505447388,
            -6.426499843597412,
            -4.237500190734863
          ]
        },
        {
          "atom_index": 4672,
          "name": "CD2",
          "element": "C",
          "coord": [
            0.9915000200271606,
            -6.474400043487549,
            -4.271699905395508
          ]
        }
      ]
    },
    {
      "id": "B:83",
      "chain": "B",
      "resseq": 83,
      "icode": "",
      "resname": "GLN",
      "hetflag": " ",
      "sasa": 0.0,
      "atoms": [
        {
          "atom_index": 4673,
          "name": "N",
          "element": "N",
          "coord": [
            1.0637999773025513,
            -6.678800106048584,
            -3.7923998832702637
          ]
        },
        {
          "atom_index": 4674,
          "name": "CA",
          "element": "C",
          "coord": [
            1.0772000551223755,
            -6.797999858856201,
            -3.70989990234375
          ]
        },
        {
          "atom_index": 4675,
          "name": "C",
          "element": "C",
          "coord": [
            0.958899974822998,
            -6.823400020599365,
            -3.6182000637054443
          ]
        },
        {
          "atom_index": 4676,
          "name": "O",
          "element": "O",
          "coord": [
            0.9229999780654907,
            -6.938199996948242,
            -3.5924999713897705
          ]
        },
        {
          "atom_index": 4677,
          "name": "CB",
          "element": "C",
          "coord": [
            1.2034000158309937,
            -6.788400173187256,
            -3.624300003051758
          ]
        },
        {
          "atom_index": 4678,
          "name": "CG",
          "element": "C",
          "coord": [
            1.3306000232696533,
            -6.765100002288818,
            -3.702899932861328
          ]
        },
        {
          "atom_index": 4679,
          "name": "CD",
          "element": "C",
          "coord": [
            1.4521000385284424,
            -6.750500202178955,
            -3.612499952316284
          ]
        },
        {
          "atom_index": 4680,
          "name": "OE1",
          "element": "O",
          "coord": [
            1.4521000385284424,
            -6.670199871063232,
            -3.5190000534057617
          ]
        },
        {
          "atom_index": 4681,
          "name": "NE2",
          "element": "N",
          "coord": [
            1.5563000440597534,
            -6.827899932861328,
            -3.640500068664551
          ]
        }
      ]
    },
    {
      "id": "B:84",
      "chain": "B",
      "resseq": 84,
      "icode": "",
      "resname": "ASP",
      "hetflag": " ",
      "sasa": 0.0,
      "atoms": [
        {
          "atom_index": 4682,
          "name": "N",
          "element": "N",
          "coord": [
            0.8981999754905701,
            -6.71619987487793,
            -3.5690999031066895
          ]
        },
        {
          "atom_index": 4683,
          "name": "CA",
          "element": "C",
          "coord": [
            0.7871000170707703,
            -6.729000091552734,
            -3.476300001144409
          ]
        },
        {
          "atom_index": 4684,
          "name": "C",
          "element": "C",
          "coord": [
            0.6467999815940857,
            -6.721399784088135,
            -3.536799907684326
          ]
        },
        {
          "atom_index": 4685,
          "name": "O",
          "element": "O",
          "coord": [
            0.595300018787384,
            -6.819699764251709,
            -3.5897998809814453
          ]
        },
        {
          "atom_index": 4686,
          "name": "CB",
          "element": "C",
          "coord": [
            0.8004000186920166,
            -6.622799873352051,
            -3.367300033569336
          ]
        },
        {
          "atom_index": 4687,
          "name": "CG",
          "element": "C",
          "coord": [
            0.713699996471405,
            -6.651599884033203,
            -3.2476000785827637
          ]
        },
        {
          "atom_index": 4688,
          "name": "OD1",
          "element": "O",
          "coord": [
            0.6610000133514404,
            -6.555500030517578,
            -3.1888999938964844
          ]
        },
        {
          "atom_index": 4689,
          "name": "OD2",
          "element": "O",
          "coord": [
            0.6991999745368958,
            -6.770100116729736,
            -3.2112998962402344
          ]
        }
      ]
    },
    {
      "id": "B:85",
      "chain": "B",
      "resseq": 85,
      "icode": "",
      "resname": "ALA",
      "hetflag": " ",
      "sasa": 0.0,
      "atoms": [
        {
          "atom_index": 4690,
          "name": "N",
          "element": "N",
          "coord": [
            0.5861999988555908,
            -6.603499889373779,
            -3.52810001373291
          ]
        },
        {
          "atom_index": 4691,
          "name": "CA",
          "element": "C",
          "coord": [
            0.45010000467300415,
            -6.581299781799316,
            -3.575900077819824
          ]
        },
        {
          "atom_index": 4692,
          "name": "C",
          "element": "C",
          "coord": [
            0.4171000123023987,
            -6.636499881744385,
            -3.714600086212158
          ]
        },
        {
          "atom_index": 4693,
          "name": "O",
          "element": "O",
          "coord": [
            0.3228999972343445,
            -6.714900016784668,
            -3.7295000553131104
          ]
        },
        {
          "atom_index": 4694,
          "name": "CB",
          "element": "C",
          "coord": [
            0.41780000925064087,
            -6.432600021362305,
            -3.570499897003174
          ]
        }
      ]
    },
    {
      "id": "B:86",
      "chain": "B",
      "resseq": 86,
      "icode": "",
      "resname": "LEU",
      "hetflag": " ",
      "sasa": 0.0,
      "atoms": [
        {
          "atom_index": 4695,
          "name": "N",
          "element": "N",
          "coord": [
            0.4943000078201294,
            -6.596799850463867,
            -3.8152999877929688
          ]
        },
        {
          "atom_index": 4696,
          "name": "CA",
          "element": "C",
          "coord": [
            0.4684999883174896,
            -6.640999794006348,
            -3.9519999027252197
          ]
        },
        {
          "atom_index": 4697,
          "name": "C",
          "element": "C",
          "coord": [
            0.47099998593330383,
            -6.791900157928467,
            -3.9684998989105225
          ]
        },
        {
          "atom_index": 4698,
          "name": "O",
          "element": "O",
          "coord": [
            0.3903000056743622,
            -6.847300052642822,
            -4.042900085449219
          ]
        },
        {
          "atom_index": 4699,
          "name": "CB",
          "element": "C",
          "coord": [
            0.5666999816894531,
            -6.575099945068359,
            -4.048699855804443
          ]
        },
        {
          "atom_index": 4700,
          "name": "CG",
          "element": "C",
          "coord": [
            0.5472999811172485,
            -6.423799991607666,
            -4.063000202178955
          ]
        },
        {
          "atom_index": 4701,
          "name": "CD1",
          "element": "C",
          "coord": [
            0.6491000056266785,
            -6.368599891662598,
            -4.161399841308594
          ]
        },
        {
          "atom_index": 4702,
          "name": "CD2",
          "element": "C",
          "coord": [
            0.4052000045776367,
            -6.394000053405762,
            -4.111700057983398
          ]
        }
      ]
    },
    {
      "id": "B:87",
      "chain": "B",
      "resseq": 87,
      "icode": "",
      "resname": "THR",
      "hetflag": " ",
      "sasa": 0.0,
      "atoms": [
        {
          "atom_index": 4703,
          "name": "N",
          "element": "N",
          "coord": [
            0.5633000135421753,
            -6.858399868011475,
            -3.899899959564209
          ]
        },
        {
          "atom_index": 4704,
          "name": "CA",
          "element": "C",
          "coord": [
            0.570900022983551,
            -7.0040998458862305,
            -3.906599998474121
          ]
        },
        {
          "atom_index": 4705,
          "name": "C",
          "element": "C",
          "coord": [
            0.44850000739097595,
            -7.063600063323975,
            -3.8352999687194824
          ]
        },
        {
          "atom_index": 4706,
          "name": "O",
          "element": "O",
          "coord": [
            0.3903000056743622,
            -7.161300182342529,
            -3.88100004196167
          ]
        },
        {
          "atom_index": 4707,
          "name": "CB",
          "element": "C",
          "coord": [
            0.7013000249862671,
            -7.054999828338623,
            -3.8408000469207764
          ]
        },
        {
          "atom_index": 4708,
          "name": "OG1",
          "element": "O",
          "coord": [
            0.8127999901771545,
            -7.018099784851074,
            -3.923099994659424
          ]
        },
        {
          "atom_index": 4709,
          "name": "CG2",
          "element": "C",
          "coord": [
            0.6988000273704529,
            -7.206500053405762,
            -3.824199914932251
          ]
        }
      ]
    },
    {
      "id": "B:88",
      "chain": "B",
      "resseq": 88,
      "icode": "",
      "resname": "ARG",
      "hetflag": " ",
      "sasa": 0.0,
      "atoms": [
        {
          "atom_index": 4710,
          "name": "N",
          "element": "N",
          "coord": [
            0.40779998898506165,
            -7.002900123596191,
            -3.724400043487549
          ]
        },
        {
          "atom_index": 4711,
          "name": "CA",
          "element": "C",
          "coord": [
            0.29179999232292175,
            -7.051599979400635,
            -3.6501998901367188
          ]
        },
        {
          "atom_index": 4712,
          "name": "C",
          "element": "C",
          "coord": [
            0.16220000386238098,
            -7.034900188446045,
            -3.7316999435424805
          ]
        },
        {
          "atom_index": 4713,
          "name": "O",
          "element": "O",
          "coord": [
            0.06440000236034393,
            -7.105999946594238,
            -3.7090001106262207
          ]
        },
        {
          "atom_index": 4714,
          "name": "CB",
          "element": "C",
          "coord": [
            0.28209999203681946,
            -6.977799892425537,
            -3.5157999992370605
          ]
        },
        {
          "atom_index": 4715,
          "name": "CG",
          "element": "C",
          "coord": [
            0.16200000047683716,
            -7.013599872589111,
            -3.428499937057495
          ]
        },
        {
          "atom_index": 4716,
          "name": "CD",
          "element": "C",
          "coord": [
            0.20069999992847443,
            -7.0152997970581055,
            -3.280400037765503
          ]
        },
        {
          "atom_index": 4717,
          "name": "NE",
          "element": "N",
          "coord": [
            0.3027999997138977,
            -6.915500164031982,
            -3.2483999729156494
          ]
        },
        {
          "atom_index": 4718,
          "name": "CZ",
          "element": "C",
          "coord": [
            0.2822999954223633,
            -6.784800052642822,
            -3.25600004196167
          ]
        },
        {
          "atom_index": 4719,
          "name": "NH1",
          "element": "N",
          "coord": [
            0.16349999606609344,
            -6.741499900817871,
            -3.293600082397461
          ]
        },
        {
          "atom_index": 4720,
          "name": "NH2",
          "element": "N",
          "coord": [
            0.3792000114917755,
            -6.698400020599365,
            -3.2284998893737793
          ]
        }
      ]
    },
    {
      "id": "B:89",
      "chain": "B",
      "resseq": 89,
      "icode": "",
      "resname": "LEU",
      "hetflag": " ",
      "sasa": 0.0,
      "atoms": [
        {
          "atom_index": 4721,
          "name": "N",
          "element": "N",
          "coord": [
            0.16329999268054962,
            -6.94189977645874,
            -3.826900005340576
          ]
        },
        {
          "atom_index": 4722,
          "name": "CA",
          "element": "C",
          "coord": [
            0.04740000143647194,
            -6.916200160980225,
            -3.912899971008301
          ]
        },
        {
          "atom_index": 4723,
          "name": "C",
          "element": "C",
          "coord": [
            0.05689999833703041,
            -6.99459981918335,
            -4.043600082397461
          ]
        },
        {
          "atom_index": 4724,
          "name": "O",
          "element": "O",
          "coord": [
            -0.029999999329447746,
            -6.982600212097168,
            -4.13040018081665
          ]
        },
        {
          "atom_index": 4725,
          "name": "CB",
          "element": "C",
          "coord": [
            0.0364999994635582,
            -6.76669979095459,
            -3.945499897003174
          ]
        },
        {
          "atom_index": 4726,
          "name": "CG",
          "element": "C",
          "coord": [
            0.005100000184029341,
            -6.672999858856201,
            -3.8289999961853027
          ]
        },
        {
          "atom_index": 4727,
          "name": "CD1",
          "element": "C",
          "coord": [
            0.012600000016391277,
            -6.5279998779296875,
            -3.874300003051758
          ]
        },
        {
          "atom_index": 4728,
          "name": "CD2",
          "element": "C",
          "coord": [
            -0.13339999318122864,
            -6.70550012588501,
            -3.7746999263763428
          ]
        }
      ]
    },
    {
      "id": "B:90",
      "chain": "B",
      "resseq": 90,
      "icode": "",
      "resname": "ASN",
      "hetflag": " ",
      "sasa": 0.0,
      "atoms": [
        {
          "atom_index": 4729,
          "name": "N",
          "element": "N",
          "coord": [
            0.16259999573230743,
            -7.074100017547607,
            -4.057300090789795
          ]
        },
        {
          "atom_index": 4730,
          "name": "CA",
          "element": "C",
          "coord": [
            0.18369999527931213,
            -7.154200077056885,
            -4.177199840545654
          ]
        },
        {
          "atom_index": 4731,
          "name": "C",
          "element": "C",
          "coord": [
            0.18860000371932983,
            -7.063799858093262,
            -4.300099849700928
          ]
        },
        {
          "atom_index": 4732,
          "name": "O",
          "element": "O",
          "coord": [
            0.13570000231266022,
            -7.098899841308594,
            -4.406400203704834
          ]
        },
        {
          "atom_index": 4733,
          "name": "CB",
          "element": "C",
          "coord": [
            0.07050000131130219,
            -7.25600004196167,
            -4.192800045013428
          ]
        },
        {
          "atom_index": 4734,
          "name": "CG",
          "element": "C",
          "coord": [
            0.11599999666213989,
            -7.384699821472168,
            -4.259799957275391
          ]
        },
        {
          "atom_index": 4735,
          "name": "OD1",
          "element": "O",
          "coord": [
            0.03440000116825104,
            -7.462100028991699,
            -4.309500217437744
          ]
        },
        {
          "atom_index": 4736,
          "name": "ND2",
          "element": "N",
          "coord": [
            0.24629999697208405,
            -7.408599853515625,
            -4.2600998878479
          ]
        }
      ]
    },
    {
      "id": "B:91",
      "chain": "B",
      "resseq": 91,
      "icode": "",
      "resname": "ALA",
      "hetflag": " ",
      "sasa": 0.0,
      "atoms": [
        {
          "atom_index": 4737,
          "name": "N",
          "element": "N",
          "coord": [
            0.2533000111579895,
            -6.948200225830078,
            -4.284800052642822
          ]
        },
        {
          "atom_index": 4738,
          "name": "CA",
          "element": "C",
          "coord": [
            0.26460000872612,
            -6.848800182342529,
            -4.391499996185303
          ]
        },
        {
          "atom_index": 4739,
          "name": "C",
          "element": "C",
          "coord": [
            0.3434999883174896,
            -6.896599769592285,
            -4.512499809265137
          ]
        },
        {
          "atom_index": 4740,
          "name": "O",
          "element": "O",
          "coord": [
            0.32670000195503235,
            -6.844399929046631,
            -4.622300148010254
          ]
        },
        {
          "atom_index": 4741,
          "name": "CB",
          "element": "C",
          "coord": [
            0.3264999985694885,
            -6.720099925994873,
            -4.337100028991699
          ]
        }
      ]
    },
    {
      "id": "B:92",
      "chain": "B",
      "resseq": 92,
      "icode": "",
      "resname": "GLY",
      "hetflag": " ",
      "sasa": 0.0,
      "atoms": [
        {
          "atom_index": 4742,
          "name": "N",
          "element": "N",
          "coord": [
            0.4300000071525574,
            -6.995200157165527,
            -4.492800235748291
          ]
        },
        {
          "atom_index": 4743,
          "name": "CA",
          "element": "C",
          "coord": [
            0.5067999958992004,
            -7.04610013961792,
            -4.604300022125244
          ]
        },
        {
          "atom_index": 4744,
          "name": "C",
          "element": "C",
          "coord": [
            0.4212999939918518,
            -7.129700183868408,
            -4.6981000900268555
          ]
        },
        {
          "atom_index": 4745,
          "name": "O",
          "element": "O",
          "coord": [
            0.4553000032901764,
            -7.146999835968018,
            -4.814700126647949
          ]
        }
      ]
    },
    {
      "id": "B:93",
      "chain": "B",
      "resseq": 93,
      "icode": "",
      "resname": "VAL",
      "hetflag": " ",
      "sasa": 0.0,
      "atoms": [
        {
          "atom_index": 4746,
          "name": "N",
          "element": "N",
          "coord": [
            0.30869999527931213,
            -7.178999900817871,
            -4.647200107574463
          ]
        },
        {
          "atom_index": 4747,
          "name": "CA",
          "element": "C",
          "coord": [
            0.21770000457763672,
            -7.263700008392334,
            -4.723499774932861
          ]
        },
        {
          "atom_index": 4748,
          "name": "C",
          "element": "C",
          "coord": [
            0.09619999676942825,
            -7.194300174713135,
            -4.786600112915039
          ]
        },
        {
          "atom_index": 4749,
          "name": "O",
          "element": "O",
          "coord": [
            0.06849999725818634,
            -7.211400032043457,
            -4.905799865722656
          ]
        },
        {
          "atom_index": 4750,
          "name": "CB",
          "element": "C",
          "coord": [
            0.16529999673366547,
            -7.379300117492676,
            -4.633999824523926
          ]
        },
        {
          "atom_index": 4751,
          "name": "CG1",
          "element": "C",
          "coord": [
            0.05460000038146973,
            -7.455900192260742,
            -4.704400062561035
          ]
        },
        {
          "atom_index": 4752,
          "name": "CG2",
          "element": "C",
          "coord": [
            0.2797999978065491,
            -7.473499774932861,
            -4.598499774932861
          ]
        }
      ]
    },
    {
      "id": "B:94",
      "chain": "B",
      "resseq": 94,
      "icode": "",
      "resname": "ARG",
      "hetflag": " ",
      "sasa": 0.0,
      "atoms": [
        {
          "atom_index": 4753,
          "name": "N",
          "element": "N",
          "coord": [
            0.025100000202655792,
            -7.116099834442139,
            -4.706200122833252
          ]
        },
        {
          "atom_index": 4754,
          "name": "CA",
          "element": "C",
          "coord": [
            -0.09759999811649323,
            -7.048999786376953,
            -4.749100208282471
          ]
        },
        {
          "atom_index": 4755,
          "name": "C",
          "element": "C",
          "coord": [
            -0.08089999854564667,
            -6.934500217437744,
            -4.8491997718811035
          ]
        },
        {
          "atom_index": 4756,
          "name": "O",
          "element": "O",
          "coord": [
            -0.13580000400543213,
            -6.824699878692627,
            -4.832300186157227
          ]
        },
        {
          "atom_index": 4757,
          "name": "CB",
          "element": "C",
          "coord": [
            -0.17309999465942383,
            -7.003799915313721,
            -4.623600006103516
          ]
        },
        {
          "atom_index": 4758,
          "name": "CG",
          "element": "C",
          "coord": [
            -0.19699999690055847,
            -7.120100021362305,
            -4.525899887084961
          ]
        },
        {
          "atom_index": 4759,
          "name": "CD",
          "element": "C",
          "coord": [
            -0.24969999492168427,
            -7.073699951171875,
            -4.390600204467773
          ]
        },
        {
          "atom_index": 4760,
          "name": "NE",
          "element": "N",
          "coord": [
            -0.3882000148296356,
            -7.027400016784668,
            -4.396999835968018
          ]
        },
        {
          "atom_index": 4761,
          "name": "CZ",
          "element": "C",
          "coord": [
            -0.4936999976634979,
            -7.10129976272583,
            -4.363999843597412
          ]
        },
        {
          "atom_index": 4762,
          "name": "NH1",
          "element": "N",
          "coord": [
            -0.477400004863739,
            -7.226200103759766,
            -4.321499824523926
          ]
        },
        {
          "atom_index": 4763,
          "name": "NH2",
          "element": "N",
          "coord": [
            -0.6158999800682068,
            -7.05019998550415,
            -4.3730998039245605
          ]
        }
      ]
    },
    {
      "id": "B:95",
      "chain": "B",
      "resseq": 95,
      "icode": "",
      "resname": "VAL",
      "hetflag": " ",
      "sasa": 0.0,
      "atoms": [
        {
          "atom_index": 4764,
          "name": "N",
          "element": "N",
          "coord": [
            -0.0066999997943639755,
            -6.964099884033203,
            -4.955399990081787
          ]
        },
        {
          "atom_index": 4765,
          "name": "CA",
          "element": "C",
          "coord": [
            0.022700000554323196,
            -6.870800018310547,
            -5.0630998611450195
          ]
        },
        {
          "atom_index": 4766,
          "name": "C",
          "element": "C",
          "coord": [
            -0.03020000085234642,
            -6.931300163269043,
            -5.192699909210205
          ]
        },
        {
          "atom_index": 4767,
          "name": "O",
          "element": "O",
          "coord": [
            -0.024700000882148743,
            -7.052499771118164,
            -5.21150016784668
          ]
        },
        {
          "atom_index": 4768,
          "name": "CB",
          "element": "C",
          "coord": [
            0.1753000020980835,
            -6.85099983215332,
            -5.077099800109863
          ]
        },
        {
          "atom_index": 4769,
          "name": "CG1",
          "element": "C",
          "coord": [
            0.20630000531673431,
            -6.763599872589111,
            -5.196599960327148
          ]
        },
        {
          "atom_index": 4770,
          "name": "CG2",
          "element": "C",
          "coord": [
            0.23160000145435333,
            -6.789899826049805,
            -4.94920015335083
          ]
        }
      ]
    },
    {
      "id": "B:96",
      "chain": "B",
      "resseq": 96,
      "icode": "",
      "resname": "HIS",
      "hetflag": " ",
      "sasa": 0.0,
      "atoms": [
        {
          "atom_index": 4771,
          "name": "N",
          "element": "N",
          "coord": [
            -0.08089999854564667,
            -6.848599910736084,
            -5.2829999923706055
          ]
        },
        {
          "atom_index": 4772,
          "name": "CA",
          "element": "C",
          "coord": [
            -0.13179999589920044,
            -6.9045000076293945,
            -5.40749979019165
          ]
        },
        {
          "atom_index": 4773,
          "name": "C",
          "element": "C",
          "coord": [
            -0.020800000056624413,
            -6.97790002822876,
            -5.48199987411499
          ]
        },
        {
          "atom_index": 4774,
          "name": "O",
          "element": "O",
          "coord": [
            0.09120000153779984,
            -6.928500175476074,
            -5.491799831390381
          ]
        },
        {
          "atom_index": 4775,
          "name": "CB",
          "element": "C",
          "coord": [
            -0.1899999976158142,
            -6.7957000732421875,
            -5.497200012207031
          ]
        },
        {
          "atom_index": 4776,
          "name": "CG",
          "element": "C",
          "coord": [
            -0.2702000141143799,
            -6.850599765777588,
            -5.610499858856201
          ]
        },
        {
          "atom_index": 4777,
          "name": "ND1",
          "element": "N",
          "coord": [
            -0.21289999783039093,
            -6.893400192260742,
            -5.7281999588012695
          ]
        },
        {
          "atom_index": 4778,
          "name": "CD2",
          "element": "C",
          "coord": [
            -0.40209999680519104,
            -6.880099773406982,
            -5.619900226593018
          ]
        },
        {
          "atom_index": 4779,
          "name": "CE1",
          "element": "C",
          "coord": [
            -0.3057999908924103,
            -6.947400093078613,
            -5.805099964141846
          ]
        },
        {
          "atom_index": 4780,
          "name": "NE2",
          "element": "N",
          "coord": [
            -0.42160001397132874,
            -6.9405999183654785,
            -5.741499900817871
          ]
        }
      ]
    },
    {
      "id": "B:97",
      "chain": "B",
      "resseq": 97,
      "icode": "",
      "resname": "PRO",
      "hetflag": " ",
      "sasa": 0.0,
      "atoms": [
        {
          "atom_index": 4781,
          "name": "N",
          "element": "N",
          "coord": [
            -0.05079999938607216,
            -7.097700119018555,
            -5.534999847412109
          ]
        },
        {
          "atom_index": 4782,
          "name": "CA",
          "element": "C",
          "coord": [
            0.04910000041127205,
            -7.1757001876831055,
            -5.607999801635742
          ]
        },
        {
          "atom_index": 4783,
          "name": "C",
          "element": "C",
          "coord": [
            0.1298999935388565,
            -7.092800140380859,
            -5.706500053405762
          ]
        },
        {
          "atom_index": 4784,
          "name": "O",
          "element": "O",
          "coord": [
            0.25189998745918274,
            -7.106599807739258,
            -5.713699817657471
          ]
        },
        {
          "atom_index": 4785,
          "name": "CB",
          "element": "C",
          "coord": [
            -0.03480000048875809,
            -7.282899856567383,
            -5.676400184631348
          ]
        },
        {
          "atom_index": 4786,
          "name": "CG",
          "element": "C",
          "coord": [
            -0.1386999934911728,
            -7.3105998039245605,
            -5.57450008392334
          ]
        },
        {
          "atom_index": 4787,
          "name": "CD",
          "element": "C",
          "coord": [
            -0.17890000343322754,
            -7.169899940490723,
            -5.53000020980835
          ]
        }
      ]
    },
    {
      "id": "B:98",
      "chain": "B",
      "resseq": 98,
      "icode": "",
      "resname": "LYS",
      "hetflag": " ",
      "sasa": 0.0,
      "atoms": [
        {
          "atom_index": 4788,
          "name": "N",
          "element": "N",
          "coord": [
            0.06270000338554382,
            -7.005499839782715,
            -5.781300067901611
          ]
        },
        {
          "atom_index": 4789,
          "name": "CA",
          "element": "C",
          "coord": [
            0.13279999792575836,
            -6.922699928283691,
            -5.8790998458862305
          ]
        },
        {
          "atom_index": 4790,
          "name": "C",
          "element": "C",
          "coord": [
            0.23669999837875366,
            -6.831500053405762,
            -5.814300060272217
          ]
        },
        {
          "atom_index": 4791,
          "name": "O",
          "element": "O",
          "coord": [
            0.3465000092983246,
            -6.8155999183654785,
            -5.866799831390381
          ]
        },
        {
          "atom_index": 4792,
          "name": "CB",
          "element": "C",
          "coord": [
            0.03290000185370445,
            -6.838500022888184,
            -5.960599899291992
          ]
        },
        {
          "atom_index": 4793,
          "name": "CG",
          "element": "C",
          "coord": [
            -0.0560000017285347,
            -6.921899795532227,
            -6.053400039672852
          ]
        },
        {
          "atom_index": 4794,
          "name": "CD",
          "element": "C",
          "coord": [
            -0.15729999542236328,
            -6.83650016784668,
            -6.131800174713135
          ]
        },
        {
          "atom_index": 4795,
          "name": "CE",
          "element": "C",
          "coord": [
            -0.08969999849796295,
            -6.75600004196167,
            -6.243299961090088
          ]
        },
        {
          "atom_index": 4796,
          "name": "NZ",
          "element": "N",
          "coord": [
            -0.1873999983072281,
            -6.680799961090088,
            -6.329599857330322
          ]
        }
      ]
    },
    {
      "id": "B:99",
      "chain": "B",
      "resseq": 99,
      "icode": "",
      "resname": "TRP",
      "hetflag": " ",
      "sasa": 0.0,
      "atoms": [
        {
          "atom_index": 4797,
          "name": "N",
          "element": "N",
          "coord": [
            0.20270000398159027,
            -6.772200107574463,
            -5.699999809265137
          ]
        },
        {
          "atom_index": 4798,
          "name": "CA",
          "element": "C",
          "coord": [
            0.2964000105857849,
            -6.683199882507324,
            -5.634500026702881
          ]
        },
        {
          "atom_index": 4799,
          "name": "C",
          "element": "C",
          "coord": [
            0.41290000081062317,
            -6.760799884796143,
            -5.5731000900268555
          ]
        },
        {
          "atom_index": 4800,
          "name": "O",
          "element": "O",
          "coord": [
            0.5248000025749207,
            -6.710400104522705,
            -5.565299987792969
          ]
        },
        {
          "atom_index": 4801,
          "name": "CB",
          "element": "C",
          "coord": [
            0.2257000058889389,
            -6.597700119018555,
            -5.529300212860107
          ]
        },
        {
          "atom_index": 4802,
          "name": "CG",
          "element": "C",
          "coord": [
            0.31290000677108765,
            -6.485899925231934,
            -5.4847002029418945
          ]
        },
        {
          "atom_index": 4803,
          "name": "CD1",
          "element": "C",
          "coord": [
            0.3822000026702881,
            -6.477399826049805,
            -5.367599964141846
          ]
        },
        {
          "atom_index": 4804,
          "name": "CD2",
          "element": "C",
          "coord": [
            0.3488999903202057,
            -6.370800018310547,
            -5.561399936676025
          ]
        },
        {
          "atom_index": 4805,
          "name": "NE1",
          "element": "N",
          "coord": [
            0.46000000834465027,
            -6.3643999099731445,
            -5.366799831390381
          ]
        },
        {
          "atom_index": 4806,
          "name": "CE2",
          "element": "C",
          "coord": [
            0.4415999948978424,
            -6.296999931335449,
            -5.4847002029418945
          ]
        },
        {
          "atom_index": 4807,
          "name": "CE3",
          "element": "C",
          "coord": [
            0.3122999966144562,
            -6.32289981842041,
            -5.688199996948242
          ]
        },
        {
          "atom_index": 4808,
          "name": "CZ2",
          "element": "C",
          "coord": [
            0.4984999895095825,
            -6.1774001121521,
            -5.5304999351501465
          ]
        },
        {
          "atom_index": 4809,
          "name": "CZ3",
          "element": "C",
          "coord": [
            0.36899998784065247,
            -6.2042999267578125,
            -5.73360013961792
          ]
        },
        {
          "atom_index": 4810,
          "name": "CH2",
          "element": "C",
          "coord": [
            0.4611000120639801,
            -6.132999897003174,
            -5.654799938201904
          ]
        }
      ]
    },
    {
      "id": "B:100",
      "chain": "B",
      "resseq": 100,
      "icode": "",
      "resname": "ASN",
      "hetflag": " ",
      "sasa": 0.0,
      "atoms": [
        {
          "atom_index": 4811,
          "name": "N",
          "element": "N",
          "coord": [
            0.38679999113082886,
            -6.883699893951416,
            -5.529900074005127
          ]
        },
        {
          "atom_index": 4812,
          "name": "CA",
          "element": "C",
          "coord": [
            0.49399998784065247,
            -6.966400146484375,
            -5.475900173187256
          ]
        },
        {
          "atom_index": 4813,
          "name": "C",
          "element": "C",
          "coord": [
            0.599399983882904,
            -6.980800151824951,
            -5.585599899291992
          ]
        },
        {
          "atom_index": 4814,
          "name": "O",
          "element": "O",
          "coord": [
            0.7195000052452087,
            -6.971399784088135,
            -5.560100078582764
          ]
        },
        {
          "atom_index": 4815,
          "name": "CB",
          "element": "C",
          "coord": [
            0.44200000166893005,
            -7.105000019073486,
            -5.437600135803223
          ]
        },
        {
          "atom_index": 4816,
          "name": "CG",
          "element": "C",
          "coord": [
            0.5536999702453613,
            -7.1992998123168945,
            -5.396100044250488
          ]
        },
        {
          "atom_index": 4817,
          "name": "OD1",
          "element": "O",
          "coord": [
            0.5985000133514404,
            -7.283400058746338,
            -5.474400043487549
          ]
        },
        {
          "atom_index": 4818,
          "name": "ND2",
          "element": "N",
          "coord": [
            0.6003000140190125,
            -7.184500217437744,
            -5.272900104522705
          ]
        }
      ]
    },
    {
      "id": "B:101",
      "chain": "B",
      "resseq": 101,
      "icode": "",
      "resname": "GLU",
      "hetflag": " ",
      "sasa": 0.0,
      "atoms": [
        {
          "atom_index": 4819,
          "name": "N",
          "element": "N",
          "coord": [
            0.5534999966621399,
            -7.003399848937988,
            -5.7083001136779785
          ]
        },
        {
          "atom_index": 4820,
          "name": "CA",
          "element": "C",
          "coord": [
            0.6438000202178955,
            -7.019100189208984,
            -5.821700096130371
          ]
        },
        {
          "atom_index": 4821,
          "name": "C",
          "element": "C",
          "coord": [
            0.713100016117096,
            -6.888500213623047,
            -5.856100082397461
          ]
        },
        {
          "atom_index": 4822,
          "name": "O",
          "element": "O",
          "coord": [
            0.8346999883651733,
            -6.885000228881836,
            -5.879199981689453
          ]
        },
        {
          "atom_index": 4823,
          "name": "CB",
          "element": "C",
          "coord": [
            0.5666000247001648,
            -7.0721001625061035,
            -5.942800045013428
          ]
        },
        {
          "atom_index": 4824,
          "name": "CG",
          "element": "C",
          "coord": [
            0.5041999816894531,
            -7.209199905395508,
            -5.918399810791016
          ]
        },
        {
          "atom_index": 4825,
          "name": "CD",
          "element": "C",
          "coord": [
            0.60589998960495,
            -7.310999870300293,
            -5.868100166320801
          ]
        },
        {
          "atom_index": 4826,
          "name": "OE1",
          "element": "O",
          "coord": [
            0.7009000182151794,
            -7.3420000076293945,
            -5.942500114440918
          ]
        },
        {
          "atom_index": 4827,
          "name": "OE2",
          "element": "O",
          "coord": [
            0.5911999940872192,
            -7.359000205993652,
            -5.753799915313721
          ]
        }
      ]
    },
    {
      "id": "B:102",
      "chain": "B",
      "resseq": 102,
      "icode": "",
      "resname": "THR",
      "hetflag": " ",
      "sasa": 0.0,
      "atoms": [
        {
          "atom_index": 4828,
          "name": "N",
          "element": "N",
          "coord": [
            0.6359999775886536,
            -6.78000020980835,
            -5.859300136566162
          ]
        },
        {
          "atom_index": 4829,
          "name": "CA",
          "element": "C",
          "coord": [
            0.6922000050544739,
            -6.6483001708984375,
            -5.888299942016602
          ]
        },
        {
          "atom_index": 4830,
          "name": "C",
          "element": "C",
          "coord": [
            0.8105000257492065,
            -6.612400054931641,
            -5.797800064086914
          ]
        },
        {
          "atom_index": 4831,
          "name": "O",
          "element": "O",
          "coord": [
            0.909600019454956,
            -6.55679988861084,
            -5.8445000648498535
          ]
        },
        {
          "atom_index": 4832,
          "name": "CB",
          "element": "C",
          "coord": [
            0.5853000283241272,
            -6.538099765777588,
            -5.872399806976318
          ]
        },
        {
          "atom_index": 4833,
          "name": "OG1",
          "element": "O",
          "coord": [
            0.48080000281333923,
            -6.559999942779541,
            -5.967800140380859
          ]
        },
        {
          "atom_index": 4834,
          "name": "CG2",
          "element": "C",
          "coord": [
            0.6460999846458435,
            -6.400300025939941,
            -5.894400119781494
          ]
        }
      ]
    },
    {
      "id": "B:103",
      "chain": "B",
      "resseq": 103,
      "icode": "",
      "resname": "MET",
      "hetflag": " ",
      "sasa": 0.0,
      "atoms": [
        {
          "atom_index": 4835,
          "name": "N",
          "element": "N",
          "coord": [
            0.800000011920929,
            -6.6442999839782715,
            -5.668900012969971
          ]
        },
        {
          "atom_index": 4836,
          "name": "CA",
          "element": "C",
          "coord": [
            0.9063000082969666,
            -6.611199855804443,
            -5.574900150299072
          ]
        },
        {
          "atom_index": 4837,
          "name": "C",
          "element": "C",
          "coord": [
            1.0353000164031982,
            -6.689899921417236,
            -5.597400188446045
          ]
        },
        {
          "atom_index": 4838,
          "name": "O",
          "element": "O",
          "coord": [
            1.141800045967102,
            -6.649199962615967,
            -5.551700115203857
          ]
        },
        {
          "atom_index": 4839,
          "name": "CB",
          "element": "C",
          "coord": [
            0.8575000166893005,
            -6.626800060272217,
            -5.430300235748291
          ]
        },
        {
          "atom_index": 4840,
          "name": "CG",
          "element": "C",
          "coord": [
            0.7573000192642212,
            -6.518700122833252,
            -5.386499881744385
          ]
        },
        {
          "atom_index": 4841,
          "name": "SD",
          "element": "S",
          "coord": [
            0.807699978351593,
            -6.351799964904785,
            -5.433599948883057
          ]
        },
        {
          "atom_index": 4842,
          "name": "CE",
          "element": "C",
          "coord": [
            0.9725000262260437,
            -6.340199947357178,
            -5.361199855804443
          ]
        }
      ]
    },
    {
      "id": "B:104",
      "chain": "B",
      "resseq": 104,
      "icode": "",
      "resname": "LYS",
      "hetflag": " ",
      "sasa": 0.0,
      "atoms": [
        {
          "atom_index": 4843,
          "name": "N",
          "element": "N",
          "coord": [
            1.0268000364303589,
            -6.802599906921387,
            -5.666999816894531
          ]
        },
        {
          "atom_index": 4844,
          "name": "CA",
          "element": "C",
          "coord": [
            1.1484999656677246,
            -6.877399921417236,
            -5.696700096130371
          ]
        },
        {
          "atom_index": 4845,
          "name": "C",
          "element": "C",
          "coord": [
            1.2309000492095947,
            -6.786200046539307,
            -5.786900043487549
          ]
        },
        {
          "atom_index": 4846,
          "name": "O",
          "element": "O",
          "coord": [
            1.3515000343322754,
            -6.770299911499023,
            -5.768700122833252
          ]
        },
        {
          "atom_index": 4847,
          "name": "CB",
          "element": "C",
          "coord": [
            1.1165000200271606,
            -7.007400035858154,
            -5.771299839019775
          ]
        },
        {
          "atom_index": 4848,
          "name": "CG",
          "element": "C",
          "coord": [
            1.0363999605178833,
            -7.1072998046875,
            -5.689899921417236
          ]
        },
        {
          "atom_index": 4849,
          "name": "CD",
          "element": "C",
          "coord": [
            1.0015000104904175,
            -7.230899810791016,
            -5.771200180053711
          ]
        },
        {
          "atom_index": 4850,
          "name": "CE",
          "element": "C",
          "coord": [
            0.9121000170707703,
            -7.324100017547607,
            -5.691100120544434
          ]
        },
        {
          "atom_index": 4851,
          "name": "NZ",
          "element": "N",
          "coord": [
            0.8705000281333923,
            -7.44290018081665,
            -5.7692999839782715
          ]
        }
      ]
    },
    {
      "id": "B:105",
      "chain": "B",
      "resseq": 105,
      "icode": "",
      "resname": "VAL",
      "hetflag": " ",
      "sasa": 0.0,
      "atoms": [
        {
          "atom_index": 4852,
          "name": "N",
          "element": "N",
          "coord": [
            1.1638000011444092,
            -6.723400115966797,
            -5.883200168609619
          ]
        },
        {
          "atom_index": 4853,
          "name": "CA",
          "element": "C",
          "coord": [
            1.2307000160217285,
            -6.633800029754639,
            -5.977099895477295
          ]
        },
        {
          "atom_index": 4854,
          "name": "C",
          "element": "C",
          "coord": [
            1.2630000114440918,
            -6.498000144958496,
            -5.915299892425537
          ]
        },
        {
          "atom_index": 4855,
          "name": "O",
          "element": "O",
          "coord": [
            1.3753999471664429,
            -6.447999954223633,
            -5.926300048828125
          ]
        },
        {
          "atom_index": 4856,
          "name": "CB",
          "element": "C",
          "coord": [
            1.1438000202178955,
            -6.609600067138672,
            -6.102799892425537
          ]
        },
        {
          "atom_index": 4857,
          "name": "CG1",
          "element": "C",
          "coord": [
            1.2223000526428223,
            -6.527299880981445,
            -6.204699993133545
          ]
        },
        {
          "atom_index": 4858,
          "name": "CG2",
          "element": "C",
          "coord": [
            1.1008000373840332,
            -6.742099761962891,
            -6.163000106811523
          ]
        }
      ]
    },
    {
      "id": "B:106",
      "chain": "B",
      "resseq": 106,
      "icode": "",
      "resname": "VAL",
      "hetflag": " ",
      "sasa": 0.0,
      "atoms": [
        {
          "atom_index": 4859,
          "name": "N",
          "element": "N",
          "coord": [
            1.1639000177383423,
            -6.437399864196777,
            -5.850900173187256
          ]
        },
        {
          "atom_index": 4860,
          "name": "CA",
          "element": "C",
          "coord": [
            1.184999942779541,
            -6.307000160217285,
            -5.79040002822876
          ]
        },
        {
          "atom_index": 4861,
          "name": "C",
          "element": "C",
          "coord": [
            1.3006999492645264,
            -6.303599834442139,
            -5.690800189971924
          ]
        },
        {
          "atom_index": 4862,
          "name": "O",
          "element": "O",
          "coord": [
            1.3901000022888184,
            -6.220099925994873,
            -5.701700210571289
          ]
        },
        {
          "atom_index": 4863,
          "name": "CB",
          "element": "C",
          "coord": [
            1.0570000410079956,
            -6.2571001052856445,
            -5.720099925994873
          ]
        },
        {
          "atom_index": 4864,
          "name": "CG1",
          "element": "C",
          "coord": [
            1.0888999700546265,
            -6.135000228881836,
            -5.633600234985352
          ]
        },
        {
          "atom_index": 4865,
          "name": "CG2",
          "element": "C",
          "coord": [
            0.95169997215271,
            -6.221199989318848,
            -5.826399803161621
          ]
        }
      ]
    },
    {
      "id": "B:107",
      "chain": "B",
      "resseq": 107,
      "icode": "",
      "resname": "SER",
      "hetflag": " ",
      "sasa": 0.0,
      "atoms": [
        {
          "atom_index": 4866,
          "name": "N",
          "element": "N",
          "coord": [
            1.3003000020980835,
            -6.394599914550781,
            -5.594600200653076
          ]
        },
        {
          "atom_index": 4867,
          "name": "CA",
          "element": "C",
          "coord": [
            1.4053000211715698,
            -6.393199920654297,
            -5.494100093841553
          ]
        },
        {
          "atom_index": 4868,
          "name": "C",
          "element": "C",
          "coord": [
            1.5428999662399292,
            -6.432700157165527,
            -5.546899795532227
          ]
        },
        {
          "atom_index": 4869,
          "name": "O",
          "element": "O",
          "coord": [
            1.642300009727478,
            -6.367400169372559,
            -5.515900135040283
          ]
        },
        {
          "atom_index": 4870,
          "name": "CB",
          "element": "C",
          "coord": [
            1.367300033569336,
            -6.482900142669678,
            -5.376399993896484
          ]
        },
        {
          "atom_index": 4871,
          "name": "OG",
          "element": "O",
          "coord": [
            1.4413000345230103,
            -6.445199966430664,
            -5.2617998123168945
          ]
        }
      ]
    },
    {
      "id": "B:108",
      "chain": "B",
      "resseq": 108,
      "icode": "",
      "resname": "ASN",
      "hetflag": " ",
      "sasa": 0.0,
      "atoms": [
        {
          "atom_index": 4872,
          "name": "N",
          "element": "N",
          "coord": [
            1.5500999689102173,
            -6.53849983215332,
            -5.626699924468994
          ]
        },
        {
          "atom_index": 4873,
          "name": "CA",
          "element": "C",
          "coord": [
            1.680400013923645,
            -6.5802998542785645,
            -5.677700042724609
          ]
        },
        {
          "atom_index": 4874,
          "name": "C",
          "element": "C",
          "coord": [
            1.7369999885559082,
            -6.485099792480469,
            -5.781599998474121
          ]
        },
        {
          "atom_index": 4875,
          "name": "O",
          "element": "O",
          "coord": [
            1.8575999736785889,
            -6.45989990234375,
            -5.784299850463867
          ]
        },
        {
          "atom_index": 4876,
          "name": "CB",
          "element": "C",
          "coord": [
            1.6753000020980835,
            -6.720799922943115,
            -5.736400127410889
          ]
        },
        {
          "atom_index": 4877,
          "name": "CG",
          "element": "C",
          "coord": [
            1.812399983406067,
            -6.769199848175049,
            -5.776400089263916
          ]
        },
        {
          "atom_index": 4878,
          "name": "OD1",
          "element": "O",
          "coord": [
            1.8960000276565552,
            -6.800000190734863,
            -5.690499782562256
          ]
        },
        {
          "atom_index": 4879,
          "name": "ND2",
          "element": "N",
          "coord": [
            1.8384000062942505,
            -6.772900104522705,
            -5.906300067901611
          ]
        }
      ]
    },
    {
      "id": "B:109",
      "chain": "B",
      "resseq": 109,
      "icode": "",
      "resname": "PHE",
      "hetflag": " ",
      "sasa": 0.0,
      "atoms": [
        {
          "atom_index": 4880,
          "name": "N",
          "element": "N",
          "coord": [
            1.6513999700546265,
            -6.431600093841553,
            -5.868100166320801
          ]
        },
        {
          "atom_index": 4881,
          "name": "CA",
          "element": "C",
          "coord": [
            1.700600028038025,
            -6.337800025939941,
            -5.967800140380859
          ]
        },
        {
          "atom_index": 4882,
          "name": "C",
          "element": "C",
          "coord": [
            1.742799997329712,
            -6.207699775695801,
            -5.8983001708984375
          ]
        },
        {
          "atom_index": 4883,
          "name": "O",
          "element": "O",
          "coord": [
            1.8424999713897705,
            -6.146299839019775,
            -5.936600208282471
          ]
        },
        {
          "atom_index": 4884,
          "name": "CB",
          "element": "C",
          "coord": [
            1.5937999486923218,
            -6.312699794769287,
            -6.076399803161621
          ]
        },
        {
          "atom_index": 4885,
          "name": "CG",
          "element": "C",
          "coord": [
            1.5922000408172607,
            -6.417200088500977,
            -6.186699867248535
          ]
        },
        {
          "atom_index": 4886,
          "name": "CD1",
          "element": "C",
          "coord": [
            1.6405999660491943,
            -6.546199798583984,
            -6.164299964904785
          ]
        },
        {
          "atom_index": 4887,
          "name": "CD2",
          "element": "C",
          "coord": [
            1.5398999452590942,
            -6.386600017547607,
            -6.312699794769287
          ]
        },
        {
          "atom_index": 4888,
          "name": "CE1",
          "element": "C",
          "coord": [
            1.6369999647140503,
            -6.643599987030029,
            -6.2652997970581055
          ]
        },
        {
          "atom_index": 4889,
          "name": "CE2",
          "element": "C",
          "coord": [
            1.5355000495910645,
            -6.482999801635742,
            -6.41480016708374
          ]
        },
        {
          "atom_index": 4890,
          "name": "CZ",
          "element": "C",
          "coord": [
            1.5843000411987305,
            -6.612100124359131,
            -6.390900135040283
          ]
        }
      ]
    },
    {
      "id": "B:110",
      "chain": "B",
      "resseq": 110,
      "icode": "",
      "resname": "LEU",
      "hetflag": " ",
      "sasa": 0.0,
      "atoms": [
        {
          "atom_index": 4891,
          "name": "N",
          "element": "N",
          "coord": [
            1.669100046157837,
            -6.166100025177002,
            -5.795499801635742
          ]
        },
        {
          "atom_index": 4892,
          "name": "CA",
          "element": "C",
          "coord": [
            1.7065999507904053,
            -6.044099807739258,
            -5.7230000495910645
          ]
        },
        {
          "atom_index": 4893,
          "name": "C",
          "element": "C",
          "coord": [
            1.8370000123977661,
            -6.073500156402588,
            -5.648099899291992
          ]
        },
        {
          "atom_index": 4894,
          "name": "O",
          "element": "O",
          "coord": [
            1.9241000413894653,
            -5.988100051879883,
            -5.63700008392334
          ]
        },
        {
          "atom_index": 4895,
          "name": "CB",
          "element": "C",
          "coord": [
            1.600100040435791,
            -6.003799915313721,
            -5.6209001541137695
          ]
        },
        {
          "atom_index": 4896,
          "name": "CG",
          "element": "C",
          "coord": [
            1.5759999752044678,
            -5.853700160980225,
            -5.597499847412109
          ]
        },
        {
          "atom_index": 4897,
          "name": "CD1",
          "element": "C",
          "coord": [
            1.5183000564575195,
            -5.835100173950195,
            -5.458799839019775
          ]
        },
        {
          "atom_index": 4898,
          "name": "CD2",
          "element": "C",
          "coord": [
            1.7031999826431274,
            -5.772600173950195,
            -5.612199783325195
          ]
        }
      ]
    },
    {
      "id": "B:111",
      "chain": "B",
      "resseq": 111,
      "icode": "",
      "resname": "GLU",
      "hetflag": " ",
      "sasa": 0.0,
      "atoms": [
        {
          "atom_index": 4899,
          "name": "N",
          "element": "N",
          "coord": [
            1.8483999967575073,
            -6.1956000328063965,
            -5.597099781036377
          ]
        },
        {
          "atom_index": 4900,
          "name": "CA",
          "element": "C",
          "coord": [
            1.968500018119812,
            -6.236800193786621,
            -5.524899959564209
          ]
        },
        {
          "atom_index": 4901,
          "name": "C",
          "element": "C",
          "coord": [
            2.0961999893188477,
            -6.20550012588501,
            -5.602499961853027
          ]
        },
        {
          "atom_index": 4902,
          "name": "O",
          "element": "O",
          "coord": [
            2.191800117492676,
            -6.152400016784668,
            -5.546199798583984
          ]
        },
        {
          "atom_index": 4903,
          "name": "CB",
          "element": "C",
          "coord": [
            1.9643000364303589,
            -6.38700008392334,
            -5.496200084686279
          ]
        },
        {
          "atom_index": 4904,
          "name": "CG",
          "element": "C",
          "coord": [
            2.0927000045776367,
            -6.4394001960754395,
            -5.4319000244140625
          ]
        },
        {
          "atom_index": 4905,
          "name": "CD",
          "element": "C",
          "coord": [
            2.09089994430542,
            -6.589700222015381,
            -5.412799835205078
          ]
        },
        {
          "atom_index": 4906,
          "name": "OE1",
          "element": "O",
          "coord": [
            2.025700092315674,
            -6.637899875640869,
            -5.317599773406982
          ]
        },
        {
          "atom_index": 4907,
          "name": "OE2",
          "element": "O",
          "coord": [
            2.1542999744415283,
            -6.6595001220703125,
            -5.49429988861084
          ]
        }
      ]
    },
    {
      "id": "B:112",
      "chain": "B",
      "resseq": 112,
      "icode": "",
      "resname": "VAL",
      "hetflag": " ",
      "sasa": 0.0,
      "atoms": [
        {
          "atom_index": 4908,
          "name": "N",
          "element": "N",
          "coord": [
            2.0992000102996826,
            -6.23829984664917,
            -5.731500148773193
          ]
        },
        {
          "atom_index": 4909,
          "name": "CA",
          "element": "C",
          "coord": [
            2.219599962234497,
            -6.213699817657471,
            -5.809500217437744
          ]
        },
        {
          "atom_index": 4910,
          "name": "C",
          "element": "C",
          "coord": [
            2.2467000484466553,
            -6.064599990844727,
            -5.828100204467773
          ]
        },
        {
          "atom_index": 4911,
          "name": "O",
          "element": "O",
          "coord": [
            2.3613998889923096,
            -6.0229997634887695,
            -5.838699817657471
          ]
        },
        {
          "atom_index": 4912,
          "name": "CB",
          "element": "C",
          "coord": [
            2.2153000831604004,
            -6.286399841308594,
            -5.947199821472168
          ]
        },
        {
          "atom_index": 4913,
          "name": "CG1",
          "element": "C",
          "coord": [
            2.1496999263763428,
            -6.198400020599365,
            -6.053599834442139
          ]
        },
        {
          "atom_index": 4914,
          "name": "CG2",
          "element": "C",
          "coord": [
            2.3578999042510986,
            -6.325900077819824,
            -5.98799991607666
          ]
        }
      ]
    },
    {
      "id": "B:113",
      "chain": "B",
      "resseq": 113,
      "icode": "",
      "resname": "GLY",
      "hetflag": " ",
      "sasa": 0.0,
      "atoms": [
        {
          "atom_index": 4915,
          "name": "N",
          "element": "N",
          "coord": [
            2.140899896621704,
            -5.983799934387207,
            -5.830999851226807
          ]
        },
        {
          "atom_index": 4916,
          "name": "CA",
          "element": "C",
          "coord": [
            2.1598000526428223,
            -5.840799808502197,
            -5.844600200653076
          ]
        },
        {
          "atom_index": 4917,
          "name": "C",
          "element": "C",
          "coord": [
            2.2204999923706055,
            -5.787399768829346,
            -5.716000080108643
          ]
        },
        {
          "atom_index": 4918,
          "name": "O",
          "element": "O",
          "coord": [
            2.3099000453948975,
            -5.702199935913086,
            -5.718500137329102
          ]
        }
      ]
    },
    {
      "id": "B:114",
      "chain": "B",
      "resseq": 114,
      "icode": "",
      "resname": "GLU",
      "hetflag": " ",
      "sasa": 0.0,
      "atoms": [
        {
          "atom_index": 4919,
          "name": "N",
          "element": "N",
          "coord": [
            2.171099901199341,
            -5.8368000984191895,
            -5.602799892425537
          ]
        },
        {
          "atom_index": 4920,
          "name": "CA",
          "element": "C",
          "coord": [
            2.2232000827789307,
            -5.79449987411499,
            -5.473299980163574
          ]
        },
        {
          "atom_index": 4921,
          "name": "C",
          "element": "C",
          "coord": [
            2.3696000576019287,
            -5.837100028991699,
            -5.467700004577637
          ]
        },
        {
          "atom_index": 4922,
          "name": "O",
          "element": "O",
          "coord": [
            2.4565000534057617,
            -5.760000228881836,
            -5.4274001121521
          ]
        },
        {
          "atom_index": 4923,
          "name": "CB",
          "element": "C",
          "coord": [
            2.1486001014709473,
            -5.863100051879883,
            -5.358099937438965
          ]
        },
        {
          "atom_index": 4924,
          "name": "CG",
          "element": "C",
          "coord": [
            1.996899962425232,
            -5.850900173187256,
            -5.361299991607666
          ]
        },
        {
          "atom_index": 4925,
          "name": "CD",
          "element": "C",
          "coord": [
            1.9485000371932983,
            -5.710400104522705,
            -5.332699775695801
          ]
        },
        {
          "atom_index": 4926,
          "name": "OE1",
          "element": "O",
          "coord": [
            2.0322000980377197,
            -5.623199939727783,
            -5.302700042724609
          ]
        },
        {
          "atom_index": 4927,
          "name": "OE2",
          "element": "O",
          "coord": [
            1.8255000114440918,
            -5.6875,
            -5.3383002281188965
          ]
        }
      ]
    },
    {
      "id": "B:115",
      "chain": "B",
      "resseq": 115,
      "icode": "",
      "resname": "TYR",
      "hetflag": " ",
      "sasa": 0.0,
      "atoms": [
        {
          "atom_index": 4928,
          "name": "N",
          "element": "N",
          "coord": [
            2.395900011062622,
            -5.960700035095215,
            -5.509099960327148
          ]
        },
        {
          "atom_index": 4929,
          "name": "CA",
          "element": "C",
          "coord": [
            2.531599998474121,
            -6.013500213623047,
            -5.505899906158447
          ]
        },
        {
          "atom_index": 4930,
          "name": "C",
          "element": "C",
          "coord": [
            2.6298000812530518,
            -5.935699939727783,
            -5.592400074005127
          ]
        },
        {
          "atom_index": 4931,
          "name": "O",
          "element": "O",
          "coord": [
            2.7353999614715576,
            -5.893799781799316,
            -5.544300079345703
          ]
        },
        {
          "atom_index": 4932,
          "name": "CB",
          "element": "C",
          "coord": [
            2.533099889755249,
            -6.161900043487549,
            -5.545199871063232
          ]
        },
        {
          "atom_index": 4933,
          "name": "CG",
          "element": "C",
          "coord": [
            2.670300006866455,
            -6.223100185394287,
            -5.529799938201904
          ]
        },
        {
          "atom_index": 4934,
          "name": "CD1",
          "element": "C",
          "coord": [
            2.758500099182129,
            -6.229499816894531,
            -5.637599945068359
          ]
        },
        {
          "atom_index": 4935,
          "name": "CD2",
          "element": "C",
          "coord": [
            2.7147998809814453,
            -6.266900062561035,
            -5.405200004577637
          ]
        },
        {
          "atom_index": 4936,
          "name": "CE1",
          "element": "C",
          "coord": [
            2.8889000415802,
            -6.277900218963623,
            -5.621500015258789
          ]
        },
        {
          "atom_index": 4937,
          "name": "CE2",
          "element": "C",
          "coord": [
            2.8445000648498535,
            -6.315199851989746,
            -5.387599945068359
          ]
        },
        {
          "atom_index": 4938,
          "name": "CZ",
          "element": "C",
          "coord": [
            2.930999994277954,
            -6.320199966430664,
            -5.495999813079834
          ]
        },
        {
          "atom_index": 4939,
          "name": "OH",
          "element": "O",
          "coord": [
            3.0599000453948975,
            -6.365900039672852,
            -5.4781999588012695
          ]
        }
      ]
    },
    {
      "id": "B:116",
      "chain": "B",
      "resseq": 116,
      "icode": "",
      "resname": "ASN",
      "hetflag": " ",
      "sasa": 0.0,
      "atoms": [
        {
          "atom_index": 4940,
          "name": "N",
          "element": "N",
          "coord": [
            2.5969998836517334,
            -5.91480016708374,
            -5.719399929046631
          ]
        },
        {
          "atom_index": 4941,
          "name": "CA",
          "element": "C",
          "coord": [
            2.687999963760376,
            -5.840099811553955,
            -5.804999828338623
          ]
        },
        {
          "atom_index": 4942,
          "name": "C",
          "element": "C",
          "coord": [
            2.7028000354766846,
            -5.695700168609619,
            -5.759099960327148
          ]
        },
        {
          "atom_index": 4943,
          "name": "O",
          "element": "O",
          "coord": [
            2.803800106048584,
            -5.631499767303467,
            -5.7866997718811035
          ]
        },
        {
          "atom_index": 4944,
          "name": "CB",
          "element": "C",
          "coord": [
            2.6435000896453857,
            -5.845900058746338,
            -5.951300144195557
          ]
        },
        {
          "atom_index": 4945,
          "name": "CG",
          "element": "C",
          "coord": [
            2.69950008392334,
            -5.967100143432617,
            -6.023600101470947
          ]
        },
        {
          "atom_index": 4946,
          "name": "OD1",
          "element": "O",
          "coord": [
            2.6635000705718994,
            -6.080699920654297,
            -5.993899822235107
          ]
        },
        {
          "atom_index": 4947,
          "name": "ND2",
          "element": "N",
          "coord": [
            2.7894999980926514,
            -5.942800045013428,
            -6.1178998947143555
          ]
        }
      ]
    },
    {
      "id": "B:117",
      "chain": "B",
      "resseq": 117,
      "icode": "",
      "resname": "ALA",
      "hetflag": " ",
      "sasa": 0.0,
      "atoms": [
        {
          "atom_index": 4948,
          "name": "N",
          "element": "N",
          "coord": [
            2.6029000282287598,
            -5.645400047302246,
            -5.687399864196777
          ]
        },
        {
          "atom_index": 4949,
          "name": "CA",
          "element": "C",
          "coord": [
            2.608099937438965,
            -5.509200096130371,
            -5.636199951171875
          ]
        },
        {
          "atom_index": 4950,
          "name": "C",
          "element": "C",
          "coord": [
            2.7202999591827393,
            -5.4994001388549805,
            -5.532400131225586
          ]
        },
        {
          "atom_index": 4951,
          "name": "O",
          "element": "O",
          "coord": [
            2.77620005607605,
            -5.392499923706055,
            -5.510200023651123
          ]
        },
        {
          "atom_index": 4952,
          "name": "CB",
          "element": "C",
          "coord": [
            2.474400043487549,
            -5.471099853515625,
            -5.572400093078613
          ]
        }
      ]
    },
    {
      "id": "B:118",
      "chain": "B",
      "resseq": 118,
      "icode": "",
      "resname": "ILE",
      "hetflag": " ",
      "sasa": 0.0,
      "atoms": [
        {
          "atom_index": 4953,
          "name": "N",
          "element": "N",
          "coord": [
            2.751800060272217,
            -5.611000061035156,
            -5.467299938201904
          ]
        },
        {
          "atom_index": 4954,
          "name": "CA",
          "element": "C",
          "coord": [
            2.8594000339508057,
            -5.610199928283691,
            -5.368800163269043
          ]
        },
        {
          "atom_index": 4955,
          "name": "C",
          "element": "C",
          "coord": [
            2.988300085067749,
            -5.575099945068359,
            -5.442699909210205
          ]
        },
        {
          "atom_index": 4956,
          "name": "O",
          "element": "O",
          "coord": [
            3.0611000061035156,
            -5.48330020904541,
            -5.404300212860107
          ]
        },
        {
          "atom_index": 4957,
          "name": "CB",
          "element": "C",
          "coord": [
            2.8782999515533447,
            -5.748300075531006,
            -5.3024001121521
          ]
        },
        {
          "atom_index": 4958,
          "name": "CG1",
          "element": "C",
          "coord": [
            2.746500015258789,
            -5.796800136566162,
            -5.241300106048584
          ]
        },
        {
          "atom_index": 4959,
          "name": "CG2",
          "element": "C",
          "coord": [
            2.986599922180176,
            -5.7382001876831055,
            -5.193900108337402
          ]
        },
        {
          "atom_index": 4960,
          "name": "CD1",
          "element": "C",
          "coord": [
            2.748800039291382,
            -5.943999767303467,
            -5.2032999992370605
          ]
        }
      ]
    },
    {
      "id": "B:119",
      "chain": "B",
      "resseq": 119,
      "icode": "",
      "resname": "ALA",
      "hetflag": " ",
      "sasa": 0.0,
      "atoms": [
        {
          "atom_index": 4961,
          "name": "N",
          "element": "N",
          "coord": [
            3.0151000022888184,
            -5.64900016784668,
            -5.549900054931641
          ]
        },
        {
          "atom_index": 4962,
          "name": "CA",
          "element": "C",
          "coord": [
            3.1342999935150146,
            -5.628600120544434,
            -5.63129997253418
          ]
        },
        {
          "atom_index": 4963,
          "name": "C",
          "element": "C",
          "coord": [
            3.1349000930786133,
            -5.4903998374938965,
            -5.695799827575684
          ]
        },
        {
          "atom_index": 4964,
          "name": "O",
          "element": "O",
          "coord": [
            3.2390999794006348,
            -5.424900054931641,
            -5.70419979095459
          ]
        },
        {
          "atom_index": 4965,
          "name": "CB",
          "element": "C",
          "coord": [
            3.1426000595092773,
            -5.7368998527526855,
            -5.738999843597412
          ]
        }
      ]
    },
    {
      "id": "B:120",
      "chain": "B",
      "resseq": 120,
      "icode": "",
      "resname": "ALA",
      "hetflag": " ",
      "sasa": 0.0,
      "atoms": [
        {
          "atom_index": 4966,
          "name": "N",
          "element": "N",
          "coord": [
            3.017899990081787,
            -5.446300029754639,
            -5.741199970245361
          ]
        },
        {
          "atom_index": 4967,
          "name": "CA",
          "element": "C",
          "coord": [
            3.00600004196167,
            -5.315700054168701,
            -5.804100036621094
          ]
        },
        {
          "atom_index": 4968,
          "name": "C",
          "element": "C",
          "coord": [
            3.0469000339508057,
            -5.2042999267578125,
            -5.708199977874756
          ]
        },
        {
          "atom_index": 4969,
          "name": "O",
          "element": "O",
          "coord": [
            3.1287999153137207,
            -5.119500160217285,
            -5.742599964141846
          ]
        },
        {
          "atom_index": 4970,
          "name": "CB",
          "element": "C",
          "coord": [
            2.8619000911712646,
            -5.293000221252441,
            -5.85260009765625
          ]
        }
      ]
    },
    {
      "id": "B:121",
      "chain": "B",
      "resseq": 121,
      "icode": "",
      "resname": "THR",
      "hetflag": " ",
      "sasa": 0.0,
      "atoms": [
        {
          "atom_index": 4971,
          "name": "N",
          "element": "N",
          "coord": [
            2.9893999099731445,
            -5.203499794006348,
            -5.588399887084961
          ]
        },
        {
          "atom_index": 4972,
          "name": "CA",
          "element": "C",
          "coord": [
            3.023099899291992,
            -5.0995001792907715,
            -5.492599964141846
          ]
        },
        {
          "atom_index": 4973,
          "name": "C",
          "element": "C",
          "coord": [
            3.1670000553131104,
            -5.112800121307373,
            -5.444200038909912
          ]
        },
        {
          "atom_index": 4974,
          "name": "O",
          "element": "O",
          "coord": [
            3.2272000312805176,
            -5.014900207519531,
            -5.401199817657471
          ]
        },
        {
          "atom_index": 4975,
          "name": "CB",
          "element": "C",
          "coord": [
            2.924499988555908,
            -5.09689998626709,
            -5.373000144958496
          ]
        },
        {
          "atom_index": 4976,
          "name": "OG1",
          "element": "O",
          "coord": [
            2.898400068283081,
            -5.230100154876709,
            -5.327199935913086
          ]
        },
        {
          "atom_index": 4977,
          "name": "CG2",
          "element": "C",
          "coord": [
            2.793600082397461,
            -5.031700134277344,
            -5.415599822998047
          ]
        }
      ]
    },
    {
      "id": "B:122",
      "chain": "B",
      "resseq": 122,
      "icode": "",
      "resname": "GLY",
      "hetflag": " ",
      "sasa": 0.0,
      "atoms": [
        {
          "atom_index": 4978,
          "name": "N",
          "element": "N",
          "coord": [
            3.2219998836517334,
            -5.23330020904541,
            -5.451600074768066
          ]
        },
        {
          "atom_index": 4979,
          "name": "CA",
          "element": "C",
          "coord": [
            3.3603999614715576,
            -5.2515997886657715,
            -5.412499904632568
          ]
        },
        {
          "atom_index": 4980,
          "name": "C",
          "element": "C",
          "coord": [
            3.444999933242798,
            -5.176700115203857,
            -5.5142998695373535
          ]
        },
        {
          "atom_index": 4981,
          "name": "O",
          "element": "O",
          "coord": [
            3.5429000854492188,
            -5.110599994659424,
            -5.480500221252441
          ]
        }
      ]
    },
    {
      "id": "B:123",
      "chain": "B",
      "resseq": 123,
      "icode": "",
      "resname": "MET",
      "hetflag": " ",
      "sasa": 0.0,
      "atoms": [
        {
          "atom_index": 4982,
          "name": "N",
          "element": "N",
          "coord": [
            3.404400110244751,
            -5.186399936676025,
            -5.640699863433838
          ]
        },
        {
          "atom_index": 4983,
          "name": "CA",
          "element": "C",
          "coord": [
            3.4728000164031982,
            -5.119800090789795,
            -5.750999927520752
          ]
        },
        {
          "atom_index": 4984,
          "name": "C",
          "element": "C",
          "coord": [
            3.456700086593628,
            -4.967800140380859,
            -5.740900039672852
          ]
        },
        {
          "atom_index": 4985,
          "name": "O",
          "element": "O",
          "coord": [
            3.5473999977111816,
            -4.891499996185303,
            -5.7754998207092285
          ]
        },
        {
          "atom_index": 4986,
          "name": "CB",
          "element": "C",
          "coord": [
            3.415600061416626,
            -5.170400142669678,
            -5.884099960327148
          ]
        },
        {
          "atom_index": 4987,
          "name": "CG",
          "element": "C",
          "coord": [
            3.4746999740600586,
            -5.106400012969971,
            -6.008299827575684
          ]
        },
        {
          "atom_index": 4988,
          "name": "SD",
          "element": "S",
          "coord": [
            3.40120005607605,
            -5.175600051879883,
            -6.158699989318848
          ]
        },
        {
          "atom_index": 4989,
          "name": "CE",
          "element": "C",
          "coord": [
            3.2534000873565674,
            -5.080100059509277,
            -6.169000148773193
          ]
        }
      ]
    },
    {
      "id": "B:124",
      "chain": "B",
      "resseq": 124,
      "icode": "",
      "resname": "LEU",
      "hetflag": " ",
      "sasa": 0.0,
      "atoms": [
        {
          "atom_index": 4990,
          "name": "N",
          "element": "N",
          "coord": [
            3.340399980545044,
            -4.923999786376953,
            -5.693999767303467
          ]
        },
        {
          "atom_index": 4991,
          "name": "CA",
          "element": "C",
          "coord": [
            3.3145999908447266,
            -4.781799793243408,
            -5.679100036621094
          ]
        },
        {
          "atom_index": 4992,
          "name": "C",
          "element": "C",
          "coord": [
            3.3921000957489014,
            -4.730299949645996,
            -5.557799816131592
          ]
        },
        {
          "atom_index": 4993,
          "name": "O",
          "element": "O",
          "coord": [
            3.439500093460083,
            -4.616399765014648,
            -5.5559000968933105
          ]
        },
        {
          "atom_index": 4994,
          "name": "CB",
          "element": "C",
          "coord": [
            3.1642000675201416,
            -4.757299900054932,
            -5.662499904632568
          ]
        },
        {
          "atom_index": 4995,
          "name": "CG",
          "element": "C",
          "coord": [
            3.0834999084472656,
            -4.776400089263916,
            -5.791600227355957
          ]
        },
        {
          "atom_index": 4996,
          "name": "CD1",
          "element": "C",
          "coord": [
            2.9340999126434326,
            -4.780099868774414,
            -5.761899948120117
          ]
        },
        {
          "atom_index": 4997,
          "name": "CD2",
          "element": "C",
          "coord": [
            3.116300106048584,
            -4.6631999015808105,
            -5.887599945068359
          ]
        }
      ]
    },
    {
      "id": "B:125",
      "chain": "B",
      "resseq": 125,
      "icode": "",
      "resname": "TRP",
      "hetflag": " ",
      "sasa": 0.0,
      "atoms": [
        {
          "atom_index": 4998,
          "name": "N",
          "element": "N",
          "coord": [
            3.404099941253662,
            -4.815199851989746,
            -5.4567999839782715
          ]
        },
        {
          "atom_index": 4999,
          "name": "CA",
          "element": "C",
          "coord": [
            3.4784998893737793,
            -4.781000137329102,
            -5.336400032043457
          ]
        },
        {
          "atom_index": 5000,
          "name": "C",
          "element": "C",
          "coord": [
            3.6236000061035156,
            -4.75600004196167,
            -5.38070011138916
          ]
        },
        {
          "atom_index": 5001,
          "name": "O",
          "element": "O",
          "coord": [
            3.6877999305725098,
            -4.660299777984619,
            -5.336299896240234
          ]
        },
        {
          "atom_index": 5002,
          "name": "CB",
          "element": "C",
          "coord": [
            3.464600086212158,
            -4.896699905395508,
            -5.235599994659424
          ]
        },
        {
          "atom_index": 5003,
          "name": "CG",
          "element": "C",
          "coord": [
            3.5771000385284424,
            -4.919600009918213,
            -5.137700080871582
          ]
        },
        {
          "atom_index": 5004,
          "name": "CD1",
          "element": "C",
          "coord": [
            3.674499988555908,
            -4.831500053405762,
            -5.099899768829346
          ]
        },
        {
          "atom_index": 5005,
          "name": "CD2",
          "element": "C",
          "coord": [
            3.6031999588012695,
            -5.041200160980225,
            -5.066400051116943
          ]
        },
        {
          "atom_index": 5006,
          "name": "NE1",
          "element": "N",
          "coord": [
            3.760200023651123,
            -4.891200065612793,
            -5.009900093078613
          ]
        },
        {
          "atom_index": 5007,
          "name": "CE2",
          "element": "C",
          "coord": [
            3.7186999320983887,
            -5.019800186157227,
            -4.98769998550415
          ]
        },
        {
          "atom_index": 5008,
          "name": "CE3",
          "element": "C",
          "coord": [
            3.5399999618530273,
            -5.166399955749512,
            -5.061399936676025
          ]
        },
        {
          "atom_index": 5009,
          "name": "CZ2",
          "element": "C",
          "coord": [
            3.7725000381469727,
            -5.119100093841553,
            -4.905300140380859
          ]
        },
        {
          "atom_index": 5010,
          "name": "CZ3",
          "element": "C",
          "coord": [
            3.593400001525879,
            -5.264999866485596,
            -4.979400157928467
          ]
        },
        {
          "atom_index": 5011,
          "name": "CH2",
          "element": "C",
          "coord": [
            3.7090001106262207,
            -5.240499973297119,
            -4.902299880981445
          ]
        }
      ]
    },
    {
      "id": "B:126",
      "chain": "B",
      "resseq": 126,
      "icode": "",
      "resname": "ASP",
      "hetflag": " ",
      "sasa": 0.0,
      "atoms": [
        {
          "atom_index": 5012,
          "name": "N",
          "element": "N",
          "coord": [
            3.6723999977111816,
            -4.840000152587891,
            -5.47160005569458
          ]
        },
        {
          "atom_index": 5013,
          "name": "CA",
          "element": "C",
          "coord": [
            3.808000087738037,
            -4.827700138092041,
            -5.524600028991699
          ]
        },
        {
          "atom_index": 5014,
          "name": "C",
          "element": "C",
          "coord": [
            3.821199893951416,
            -4.702600002288818,
            -5.611100196838379
          ]
        },
        {
          "atom_index": 5015,
          "name": "O",
          "element": "O",
          "coord": [
            3.928100109100342,
            -4.64169979095459,
            -5.617599964141846
          ]
        },
        {
          "atom_index": 5016,
          "name": "CB",
          "element": "C",
          "coord": [
            3.8429999351501465,
            -4.952199935913086,
            -5.607100009918213
          ]
        },
        {
          "atom_index": 5017,
          "name": "CG",
          "element": "C",
          "coord": [
            3.9879000186920166,
            -4.953800201416016,
            -5.652599811553955
          ]
        },
        {
          "atom_index": 5018,
          "name": "OD1",
          "element": "O",
          "coord": [
            4.0233001708984375,
            -4.875699996948242,
            -5.7434000968933105
          ]
        },
        {
          "atom_index": 5019,
          "name": "OD2",
          "element": "O",
          "coord": [
            4.0665998458862305,
            -5.033299922943115,
            -5.596799850463867
          ]
        }
      ]
    },
    {
      "id": "B:127",
      "chain": "B",
      "resseq": 127,
      "icode": "",
      "resname": "SER",
      "hetflag": " ",
      "sasa": 0.0,
      "atoms": [
        {
          "atom_index": 5020,
          "name": "N",
          "element": "N",
          "coord": [
            3.711899995803833,
            -4.66379976272583,
            -5.676799774169922
          ]
        },
        {
          "atom_index": 5021,
          "name": "CA",
          "element": "C",
          "coord": [
            3.7116000652313232,
            -4.5457000732421875,
            -5.763299942016602
          ]
        },
        {
          "atom_index": 5022,
          "name": "C",
          "element": "C",
          "coord": [
            3.7137999534606934,
            -4.414299964904785,
            -5.684899806976318
          ]
        },
        {
          "atom_index": 5023,
          "name": "O",
          "element": "O",
          "coord": [
            3.79010009765625,
            -4.323200225830078,
            -5.717299938201904
          ]
        },
        {
          "atom_index": 5024,
          "name": "CB",
          "element": "C",
          "coord": [
            3.588900089263916,
            -4.547599792480469,
            -5.855599880218506
          ]
        },
        {
          "atom_index": 5025,
          "name": "OG",
          "element": "O",
          "coord": [
            3.59060001373291,
            -4.660399913787842,
            -5.941500186920166
          ]
        }
      ]
    },
    {
      "id": "B:128",
      "chain": "B",
      "resseq": 128,
      "icode": "",
      "resname": "ALA",
      "hetflag": " ",
      "sasa": 0.0,
      "atoms": [
        {
          "atom_index": 5026,
          "name": "N",
          "element": "N",
          "coord": [
            3.6294000148773193,
            -4.404699802398682,
            -5.582799911499023
          ]
        },
        {
          "atom_index": 5027,
          "name": "CA",
          "element": "C",
          "coord": [
            3.621999979019165,
            -4.28439998626709,
            -5.500800132751465
          ]
        },
        {
          "atom_index": 5028,
          "name": "C",
          "element": "C",
          "coord": [
            3.756500005722046,
            -4.2565999031066895,
            -5.434299945831299
          ]
        },
        {
          "atom_index": 5029,
          "name": "O",
          "element": "O",
          "coord": [
            3.8243000507354736,
            -4.348700046539307,
            -5.388700008392334
          ]
        },
        {
          "atom_index": 5030,
          "name": "CB",
          "element": "C",
          "coord": [
            3.5130999088287354,
            -4.300000190734863,
            -5.394100189208984
          ]
        }
      ]
    },
    {
      "id": "B:129",
      "chain": "B",
      "resseq": 129,
      "icode": "",
      "resname": "GLN",
      "hetflag": " ",
      "sasa": 0.0,
      "atoms": [
        {
          "atom_index": 5031,
          "name": "N",
          "element": "N",
          "coord": [
            3.794600009918213,
            -4.12939977645874,
            -5.429200172424316
          ]
        },
        {
          "atom_index": 5032,
          "name": "CA",
          "element": "C",
          "coord": [
            3.9205000400543213,
            -4.090700149536133,
            -5.367800235748291
          ]
        },
        {
          "atom_index": 5033,
          "name": "C",
          "element": "C",
          "coord": [
            3.895699977874756,
            -4.024400234222412,
            -5.2332000732421875
          ]
        },
        {
          "atom_index": 5034,
          "name": "O",
          "element": "O",
          "coord": [
            3.979099988937378,
            -4.031599998474121,
            -5.143400192260742
          ]
        },
        {
          "atom_index": 5035,
          "name": "CB",
          "element": "C",
          "coord": [
            3.9983999729156494,
            -3.9974000453948975,
            -5.460899829864502
          ]
        },
        {
          "atom_index": 5036,
          "name": "CG",
          "element": "C",
          "coord": [
            4.04580020904541,
            -4.066699981689453,
            -5.587699890136719
          ]
        },
        {
          "atom_index": 5037,
          "name": "CD",
          "element": "C",
          "coord": [
            4.1230998039245605,
            -4.194699764251709,
            -5.558899879455566
          ]
        },
        {
          "atom_index": 5038,
          "name": "OE1",
          "element": "O",
          "coord": [
            4.229400157928467,
            -4.191999912261963,
            -5.496500015258789
          ]
        },
        {
          "atom_index": 5039,
          "name": "NE2",
          "element": "N",
          "coord": [
            4.069699764251709,
            -4.307600021362305,
            -5.604400157928467
          ]
        }
      ]
    },
    {
      "id": "B:130",
      "chain": "B",
      "resseq": 130,
      "icode": "",
      "resname": "ALA",
      "hetflag": " ",
      "sasa": 0.0,
      "atoms": [
        {
          "atom_index": 5040,
          "name": "N",
          "element": "N",
          "coord": [
            3.7802000045776367,
            -3.9602999687194824,
            -5.219399929046631
          ]
        },
        {
          "atom_index": 5041,
          "name": "CA",
          "element": "C",
          "coord": [
            3.7441999912261963,
            -3.896199941635132,
            -5.093699932098389
          ]
        },
        {
          "atom_index": 5042,
          "name": "C",
          "element": "C",
          "coord": [
            3.7044999599456787,
            -4.006100177764893,
            -4.994500160217285
          ]
        },
        {
          "atom_index": 5043,
          "name": "O",
          "element": "O",
          "coord": [
            3.620300054550171,
            -4.0903000831604,
            -5.024899959564209
          ]
        },
        {
          "atom_index": 5044,
          "name": "CB",
          "element": "C",
          "coord": [
            3.628200054168701,
            -3.800299882888794,
            -5.115499973297119
          ]
        }
      ]
    },
    {
      "id": "B:131",
      "chain": "B",
      "resseq": 131,
      "icode": "",
      "resname": "ALA",
      "hetflag": " ",
      "sasa": 0.0,
      "atoms": [
        {
          "atom_index": 5045,
          "name": "N",
          "element": "N",
          "coord": [
            3.765700101852417,
            -4.00540018081665,
            -4.876299858093262
          ]
        },
        {
          "atom_index": 5046,
          "name": "CA",
          "element": "C",
          "coord": [
            3.736599922180176,
            -4.106299877166748,
            -4.774700164794922
          ]
        },
        {
          "atom_index": 5047,
          "name": "C",
          "element": "C",
          "coord": [
            3.5871999263763428,
            -4.120699882507324,
            -4.746099948883057
          ]
        },
        {
          "atom_index": 5048,
          "name": "O",
          "element": "O",
          "coord": [
            3.538599967956543,
            -4.231100082397461,
            -4.72189998626709
          ]
        },
        {
          "atom_index": 5049,
          "name": "CB",
          "element": "C",
          "coord": [
            3.8106000423431396,
            -4.073299884796143,
            -4.645999908447266
          ]
        }
      ]
    },
    {
      "id": "B:132",
      "chain": "B",
      "resseq": 132,
      "icode": "",
      "resname": "GLU",
      "hetflag": " ",
      "sasa": 0.0,
      "atoms": [
        {
          "atom_index": 5050,
          "name": "N",
          "element": "N",
          "coord": [
            3.514699935913086,
            -4.009399890899658,
            -4.747600078582764
          ]
        },
        {
          "atom_index": 5051,
          "name": "CA",
          "element": "C",
          "coord": [
            3.371799945831299,
            -4.013400077819824,
            -4.7210001945495605
          ]
        },
        {
          "atom_index": 5052,
          "name": "C",
          "element": "C",
          "coord": [
            3.2953999042510986,
            -4.084199905395508,
            -4.831999778747559
          ]
        },
        {
          "atom_index": 5053,
          "name": "O",
          "element": "O",
          "coord": [
            3.205699920654297,
            -4.164700031280518,
            -4.804699897766113
          ]
        },
        {
          "atom_index": 5054,
          "name": "CB",
          "element": "C",
          "coord": [
            3.316499948501587,
            -3.8717000484466553,
            -4.69980001449585
          ]
        },
        {
          "atom_index": 5055,
          "name": "CG",
          "element": "C",
          "coord": [
            3.333199977874756,
            -3.821899890899658,
            -4.556300163269043
          ]
        },
        {
          "atom_index": 5056,
          "name": "CD",
          "element": "C",
          "coord": [
            3.2604000568389893,
            -3.691999912261963,
            -4.529600143432617
          ]
        },
        {
          "atom_index": 5057,
          "name": "OE1",
          "element": "O",
          "coord": [
            3.1465001106262207,
            -3.676800012588501,
            -4.578100204467773
          ]
        },
        {
          "atom_index": 5058,
          "name": "OE2",
          "element": "O",
          "coord": [
            3.3160998821258545,
            -3.6054000854492188,
            -4.458899974822998
          ]
        }
      ]
    },
    {
      "id": "B:133",
      "chain": "B",
      "resseq": 133,
      "icode": "",
      "resname": "GLN",
      "hetflag": " ",
      "sasa": 0.0,
      "atoms": [
        {
          "atom_index": 5059,
          "name": "N",
          "element": "N",
          "coord": [
            3.3308000564575195,
            -4.055799961090088,
            -4.956999778747559
          ]
        },
        {
          "atom_index": 5060,
          "name": "CA",
          "element": "C",
          "coord": [
            3.2634999752044678,
            -4.120699882507324,
            -5.068999767303467
          ]
        },
        {
          "atom_index": 5061,
          "name": "C",
          "element": "C",
          "coord": [
            3.296299934387207,
            -4.269899845123291,
            -5.068699836730957
          ]
        },
        {
          "atom_index": 5062,
          "name": "O",
          "element": "O",
          "coord": [
            3.211699962615967,
            -4.352399826049805,
            -5.103899955749512
          ]
        },
        {
          "atom_index": 5063,
          "name": "CB",
          "element": "C",
          "coord": [
            3.3052000999450684,
            -4.057000160217285,
            -5.202000141143799
          ]
        },
        {
          "atom_index": 5064,
          "name": "CG",
          "element": "C",
          "coord": [
            3.239799976348877,
            -4.1209001541137695,
            -5.32390022277832
          ]
        },
        {
          "atom_index": 5065,
          "name": "CD",
          "element": "C",
          "coord": [
            3.2715001106262207,
            -4.046999931335449,
            -5.452899932861328
          ]
        },
        {
          "atom_index": 5066,
          "name": "OE1",
          "element": "O",
          "coord": [
            3.3866000175476074,
            -4.011899948120117,
            -5.478799819946289
          ]
        },
        {
          "atom_index": 5067,
          "name": "NE2",
          "element": "N",
          "coord": [
            3.169300079345703,
            -4.02400016784668,
            -5.534999847412109
          ]
        }
      ]
    },
    {
      "id": "B:134",
      "chain": "B",
      "resseq": 134,
      "icode": "",
      "resname": "LYS",
      "hetflag": " ",
      "sasa": 0.0,
      "atoms": [
        {
          "atom_index": 5068,
          "name": "N",
          "element": "N",
          "coord": [
            3.418800115585327,
            -4.304699897766113,
            -5.029399871826172
          ]
        },
        {
          "atom_index": 5069,
          "name": "CA",
          "element": "C",
          "coord": [
            3.458899974822998,
            -4.445300102233887,
            -5.022500038146973
          ]
        },
        {
          "atom_index": 5070,
          "name": "C",
          "element": "C",
          "coord": [
            3.3757998943328857,
            -4.514200210571289,
            -4.914899826049805
          ]
        },
        {
          "atom_index": 5071,
          "name": "O",
          "element": "O",
          "coord": [
            3.3299999237060547,
            -4.627500057220459,
            -4.93179988861084
          ]
        },
        {
          "atom_index": 5072,
          "name": "CB",
          "element": "C",
          "coord": [
            3.606600046157837,
            -4.459700107574463,
            -4.9832000732421875
          ]
        },
        {
          "atom_index": 5073,
          "name": "CG",
          "element": "C",
          "coord": [
            3.7095999717712402,
            -4.431099891662598,
            -5.091400146484375
          ]
        },
        {
          "atom_index": 5074,
          "name": "CD",
          "element": "C",
          "coord": [
            3.850600004196167,
            -4.4567999839782715,
            -5.036200046539307
          ]
        },
        {
          "atom_index": 5075,
          "name": "CE",
          "element": "C",
          "coord": [
            3.9598000049591064,
            -4.433300018310547,
            -5.140999794006348
          ]
        },
        {
          "atom_index": 5076,
          "name": "NZ",
          "element": "N",
          "coord": [
            3.9605000019073486,
            -4.537099838256836,
            -5.249000072479248
          ]
        }
      ]
    },
    {
      "id": "B:135",
      "chain": "B",
      "resseq": 135,
      "icode": "",
      "resname": "ASN",
      "hetflag": " ",
      "sasa": 0.0,
      "atoms": [
        {
          "atom_index": 5077,
          "name": "N",
          "element": "N",
          "coord": [
            3.3584001064300537,
            -4.444399833679199,
            -4.803299903869629
          ]
        },
        {
          "atom_index": 5078,
          "name": "CA",
          "element": "C",
          "coord": [
            3.2839999198913574,
            -4.496799945831299,
            -4.689599990844727
          ]
        },
        {
          "atom_index": 5079,
          "name": "C",
          "element": "C",
          "coord": [
            3.136699914932251,
            -4.517199993133545,
            -4.723999977111816
          ]
        },
        {
          "atom_index": 5080,
          "name": "O",
          "element": "O",
          "coord": [
            3.073499917984009,
            -4.611100196838379,
            -4.67549991607666
          ]
        },
        {
          "atom_index": 5081,
          "name": "CB",
          "element": "C",
          "coord": [
            3.297600030899048,
            -4.401100158691406,
            -4.570799827575684
          ]
        },
        {
          "atom_index": 5082,
          "name": "CG",
          "element": "C",
          "coord": [
            3.261899948120117,
            -4.466599941253662,
            -4.439199924468994
          ]
        },
        {
          "atom_index": 5083,
          "name": "OD1",
          "element": "O",
          "coord": [
            3.321500062942505,
            -4.567699909210205,
            -4.400400161743164
          ]
        },
        {
          "atom_index": 5084,
          "name": "ND2",
          "element": "N",
          "coord": [
            3.164099931716919,
            -4.409599781036377,
            -4.369500160217285
          ]
        }
      ]
    },
    {
      "id": "B:136",
      "chain": "B",
      "resseq": 136,
      "icode": "",
      "resname": "GLY",
      "hetflag": " ",
      "sasa": 0.0,
      "atoms": [
        {
          "atom_index": 5085,
          "name": "N",
          "element": "N",
          "coord": [
            3.0826001167297363,
            -4.428400039672852,
            -4.807199954986572
          ]
        },
        {
          "atom_index": 5086,
          "name": "CA",
          "element": "C",
          "coord": [
            2.9433999061584473,
            -4.439700126647949,
            -4.847300052642822
          ]
        },
        {
          "atom_index": 5087,
          "name": "C",
          "element": "C",
          "coord": [
            2.924099922180176,
            -4.564799785614014,
            -4.930500030517578
          ]
        },
        {
          "atom_index": 5088,
          "name": "O",
          "element": "O",
          "coord": [
            2.830199956893921,
            -4.641300201416016,
            -4.908999919891357
          ]
        }
      ]
    },
    {
      "id": "B:137",
      "chain": "B",
      "resseq": 137,
      "icode": "",
      "resname": "TYR",
      "hetflag": " ",
      "sasa": 0.0,
      "atoms": [
        {
          "atom_index": 5089,
          "name": "N",
          "element": "N",
          "coord": [
            3.013700008392334,
            -4.586100101470947,
            -5.026299953460693
          ]
        },
        {
          "atom_index": 5090,
          "name": "CA",
          "element": "C",
          "coord": [
            3.0067999362945557,
            -4.70419979095459,
            -5.111100196838379
          ]
        },
        {
          "atom_index": 5091,
          "name": "C",
          "element": "C",
          "coord": [
            3.0253000259399414,
            -4.827700138092041,
            -5.023600101470947
          ]
        },
        {
          "atom_index": 5092,
          "name": "O",
          "element": "O",
          "coord": [
            2.961199998855591,
            -4.930600166320801,
            -5.0457000732421875
          ]
        },
        {
          "atom_index": 5093,
          "name": "CB",
          "element": "C",
          "coord": [
            3.1164000034332275,
            -4.69980001449585,
            -5.217599868774414
          ]
        },
        {
          "atom_index": 5094,
          "name": "CG",
          "element": "C",
          "coord": [
            3.094099998474121,
            -4.598999977111816,
            -5.3282999992370605
          ]
        },
        {
          "atom_index": 5095,
          "name": "CD1",
          "element": "C",
          "coord": [
            3.2021000385284424,
            -4.536499977111816,
            -5.390600204467773
          ]
        },
        {
          "atom_index": 5096,
          "name": "CD2",
          "element": "C",
          "coord": [
            2.965399980545044,
            -4.569499969482422,
            -5.374800205230713
          ]
        },
        {
          "atom_index": 5097,
          "name": "CE1",
          "element": "C",
          "coord": [
            3.183500051498413,
            -4.447700023651123,
            -5.496300220489502
          ]
        },
        {
          "atom_index": 5098,
          "name": "CE2",
          "element": "C",
          "coord": [
            2.9456000328063965,
            -4.480500221252441,
            -5.481100082397461
          ]
        },
        {
          "atom_index": 5099,
          "name": "CZ",
          "element": "C",
          "coord": [
            3.0553998947143555,
            -4.420400142669678,
            -5.541299819946289
          ]
        },
        {
          "atom_index": 5100,
          "name": "OH",
          "element": "O",
          "coord": [
            3.0383999347686768,
            -4.335100173950195,
            -5.648499965667725
          ]
        }
      ]
    },
    {
      "id": "B:138",
      "chain": "B",
      "resseq": 138,
      "icode": "",
      "resname": "LEU",
      "hetflag": " ",
      "sasa": 0.0,
      "atoms": [
        {
          "atom_index": 5101,
          "name": "N",
          "element": "N",
          "coord": [
            3.112600088119507,
            -4.816400051116943,
            -4.923500061035156
          ]
        },
        {
          "atom_index": 5102,
          "name": "CA",
          "element": "C",
          "coord": [
            3.140199899673462,
            -4.927700042724609,
            -4.832900047302246
          ]
        },
        {
          "atom_index": 5103,
          "name": "C",
          "element": "C",
          "coord": [
            3.015399932861328,
            -4.975500106811523,
            -4.760499954223633
          ]
        },
        {
          "atom_index": 5104,
          "name": "O",
          "element": "O",
          "coord": [
            2.9937000274658203,
            -5.0960001945495605,
            -4.746300220489502
          ]
        },
        {
          "atom_index": 5105,
          "name": "CB",
          "element": "C",
          "coord": [
            3.245800018310547,
            -4.888400077819824,
            -4.729300022125244
          ]
        },
        {
          "atom_index": 5106,
          "name": "CG",
          "element": "C",
          "coord": [
            3.275700092315674,
            -4.997799873352051,
            -4.626399993896484
          ]
        },
        {
          "atom_index": 5107,
          "name": "CD1",
          "element": "C",
          "coord": [
            3.339200019836426,
            -5.1184000968933105,
            -4.6956000328063965
          ]
        },
        {
          "atom_index": 5108,
          "name": "CD2",
          "element": "C",
          "coord": [
            3.3678998947143555,
            -4.94290018081665,
            -4.519100189208984
          ]
        }
      ]
    },
    {
      "id": "B:139",
      "chain": "B",
      "resseq": 139,
      "icode": "",
      "resname": "ALA",
      "hetflag": " ",
      "sasa": 0.0,
      "atoms": [
        {
          "atom_index": 5109,
          "name": "N",
          "element": "N",
          "coord": [
            2.9337000846862793,
            -4.881899833679199,
            -4.7133002281188965
          ]
        },
        {
          "atom_index": 5110,
          "name": "CA",
          "element": "C",
          "coord": [
            2.8115999698638916,
            -4.920000076293945,
            -4.643899917602539
          ]
        },
        {
          "atom_index": 5111,
          "name": "C",
          "element": "C",
          "coord": [
            2.7260000705718994,
            -5.004700183868408,
            -4.737500190734863
          ]
        },
        {
          "atom_index": 5112,
          "name": "O",
          "element": "O",
          "coord": [
            2.6633999347686768,
            -5.101799964904785,
            -4.695000171661377
          ]
        },
        {
          "atom_index": 5113,
          "name": "CB",
          "element": "C",
          "coord": [
            2.734100103378296,
            -4.79610013961792,
            -4.598899841308594
          ]
        }
      ]
    },
    {
      "id": "B:140",
      "chain": "B",
      "resseq": 140,
      "icode": "",
      "resname": "GLN",
      "hetflag": " ",
      "sasa": 0.0,
      "atoms": [
        {
          "atom_index": 5114,
          "name": "N",
          "element": "N",
          "coord": [
            2.7249999046325684,
            -4.968500137329102,
            -4.865499973297119
          ]
        },
        {
          "atom_index": 5115,
          "name": "CA",
          "element": "C",
          "coord": [
            2.6461000442504883,
            -5.042600154876709,
            -4.9633002281188965
          ]
        },
        {
          "atom_index": 5116,
          "name": "C",
          "element": "C",
          "coord": [
            2.7070999145507812,
            -5.180300235748291,
            -4.986499786376953
          ]
        },
        {
          "atom_index": 5117,
          "name": "O",
          "element": "O",
          "coord": [
            2.6352999210357666,
            -5.2779998779296875,
            -5.005499839782715
          ]
        },
        {
          "atom_index": 5118,
          "name": "CB",
          "element": "C",
          "coord": [
            2.636399984359741,
            -4.966800212860107,
            -5.096399784088135
          ]
        },
        {
          "atom_index": 5119,
          "name": "CG",
          "element": "C",
          "coord": [
            2.53629994392395,
            -5.031799793243408,
            -5.1915998458862305
          ]
        },
        {
          "atom_index": 5120,
          "name": "CD",
          "element": "C",
          "coord": [
            2.5051000118255615,
            -4.950300216674805,
            -5.316500186920166
          ]
        },
        {
          "atom_index": 5121,
          "name": "OE1",
          "element": "O",
          "coord": [
            2.525899887084961,
            -4.828800201416016,
            -5.321199893951416
          ]
        },
        {
          "atom_index": 5122,
          "name": "NE2",
          "element": "N",
          "coord": [
            2.4521000385284424,
            -5.0177001953125,
            -5.418000221252441
          ]
        }
      ]
    },
    {
      "id": "B:141",
      "chain": "B",
      "resseq": 141,
      "icode": "",
      "resname": "VAL",
      "hetflag": " ",
      "sasa": 0.0,
      "atoms": [
        {
          "atom_index": 5123,
          "name": "N",
          "element": "N",
          "coord": [
            2.839900016784668,
            -5.188399791717529,
            -4.985000133514404
          ]
        },
        {
          "atom_index": 5124,
          "name": "CA",
          "element": "C",
          "coord": [
            2.9047000408172607,
            -5.317500114440918,
            -5.003900051116943
          ]
        },
        {
          "atom_index": 5125,
          "name": "C",
          "element": "C",
          "coord": [
            2.8452999591827393,
            -5.414599895477295,
            -4.902500152587891
          ]
        },
        {
          "atom_index": 5126,
          "name": "O",
          "element": "O",
          "coord": [
            2.8010001182556152,
            -5.524499893188477,
            -4.9380998611450195
          ]
        },
        {
          "atom_index": 5127,
          "name": "CB",
          "element": "C",
          "coord": [
            3.0571999549865723,
            -5.308700084686279,
            -4.9816999435424805
          ]
        },
        {
          "atom_index": 5128,
          "name": "CG1",
          "element": "C",
          "coord": [
            3.116499900817871,
            -5.44920015335083,
            -4.975299835205078
          ]
        },
        {
          "atom_index": 5129,
          "name": "CG2",
          "element": "C",
          "coord": [
            3.121999979019165,
            -5.229300022125244,
            -5.094399929046631
          ]
        }
      ]
    },
    {
      "id": "B:142",
      "chain": "B",
      "resseq": 142,
      "icode": "",
      "resname": "LEU",
      "hetflag": " ",
      "sasa": 0.0,
      "atoms": [
        {
          "atom_index": 5130,
          "name": "N",
          "element": "N",
          "coord": [
            2.8433001041412354,
            -5.372700214385986,
            -4.776199817657471
          ]
        },
        {
          "atom_index": 5131,
          "name": "CA",
          "element": "C",
          "coord": [
            2.7887001037597656,
            -5.454999923706055,
            -4.668900012969971
          ]
        },
        {
          "atom_index": 5132,
          "name": "C",
          "element": "C",
          "coord": [
            2.6387999057769775,
            -5.476099967956543,
            -4.6828999519348145
          ]
        },
        {
          "atom_index": 5133,
          "name": "O",
          "element": "O",
          "coord": [
            2.588599920272827,
            -5.5854997634887695,
            -4.656599998474121
          ]
        },
        {
          "atom_index": 5134,
          "name": "CB",
          "element": "C",
          "coord": [
            2.820199966430664,
            -5.392600059509277,
            -4.532299995422363
          ]
        },
        {
          "atom_index": 5135,
          "name": "CG",
          "element": "C",
          "coord": [
            2.957200050354004,
            -5.428299903869629,
            -4.471499919891357
          ]
        },
        {
          "atom_index": 5136,
          "name": "CD1",
          "element": "C",
          "coord": [
            2.9537999629974365,
            -5.572199821472168,
            -4.422500133514404
          ]
        },
        {
          "atom_index": 5137,
          "name": "CD2",
          "element": "C",
          "coord": [
            3.0687999725341797,
            -5.408400058746338,
            -4.574399948120117
          ]
        }
      ]
    },
    {
      "id": "B:143",
      "chain": "B",
      "resseq": 143,
      "icode": "",
      "resname": "ASP",
      "hetflag": " ",
      "sasa": 0.0,
      "atoms": [
        {
          "atom_index": 5138,
          "name": "N",
          "element": "N",
          "coord": [
            2.566699981689453,
            -5.372200012207031,
            -4.724400043487549
          ]
        },
        {
          "atom_index": 5139,
          "name": "CA",
          "element": "C",
          "coord": [
            2.422100067138672,
            -5.384699821472168,
            -4.740799903869629
          ]
        },
        {
          "atom_index": 5140,
          "name": "C",
          "element": "C",
          "coord": [
            2.384200096130371,
            -5.488999843597412,
            -4.845200061798096
          ]
        },
        {
          "atom_index": 5141,
          "name": "O",
          "element": "O",
          "coord": [
            2.288300037384033,
            -5.564000129699707,
            -4.826399803161621
          ]
        },
        {
          "atom_index": 5142,
          "name": "CB",
          "element": "C",
          "coord": [
            2.358799934387207,
            -5.251500129699707,
            -4.783400058746338
          ]
        },
        {
          "atom_index": 5143,
          "name": "CG",
          "element": "C",
          "coord": [
            2.3505001068115234,
            -5.151000022888184,
            -4.670499801635742
          ]
        },
        {
          "atom_index": 5144,
          "name": "OD1",
          "element": "O",
          "coord": [
            2.336899995803833,
            -5.19189977645874,
            -4.552499771118164
          ]
        },
        {
          "atom_index": 5145,
          "name": "OD2",
          "element": "O",
          "coord": [
            2.3554999828338623,
            -5.03000020980835,
            -4.700900077819824
          ]
        }
      ]
    },
    {
      "id": "B:144",
      "chain": "B",
      "resseq": 144,
      "icode": "",
      "resname": "GLU",
      "hetflag": " ",
      "sasa": 0.0,
      "atoms": [
        {
          "atom_index": 5146,
          "name": "N",
          "element": "N",
          "coord": [
            2.458400011062622,
            -5.492000102996826,
            -4.955599784851074
          ]
        },
        {
          "atom_index": 5147,
          "name": "CA",
          "element": "C",
          "coord": [
            2.4291999340057373,
            -5.58489990234375,
            -5.064000129699707
          ]
        },
        {
          "atom_index": 5148,
          "name": "C",
          "element": "C",
          "coord": [
            2.460200071334839,
            -5.72730016708374,
            -5.023499965667725
          ]
        },
        {
          "atom_index": 5149,
          "name": "O",
          "element": "O",
          "coord": [
            2.401700019836426,
            -5.820700168609619,
            -5.076300144195557
          ]
        },
        {
          "atom_index": 5150,
          "name": "CB",
          "element": "C",
          "coord": [
            2.506200075149536,
            -5.546800136566162,
            -5.190700054168701
          ]
        },
        {
          "atom_index": 5151,
          "name": "CG",
          "element": "C",
          "coord": [
            2.4825000762939453,
            -5.403299808502197,
            -5.237100124359131
          ]
        },
        {
          "atom_index": 5152,
          "name": "CD",
          "element": "C",
          "coord": [
            2.3350000381469727,
            -5.368500232696533,
            -5.254000186920166
          ]
        },
        {
          "atom_index": 5153,
          "name": "OE1",
          "element": "O",
          "coord": [
            2.3071000576019287,
            -5.25570011138916,
            -5.2982001304626465
          ]
        },
        {
          "atom_index": 5154,
          "name": "OE2",
          "element": "O",
          "coord": [
            2.2472000122070312,
            -5.451600074768066,
            -5.222799777984619
          ]
        }
      ]
    },
    {
      "id": "B:145",
      "chain": "B",
      "resseq": 145,
      "icode": "",
      "resname": "ILE",
      "hetflag": " ",
      "sasa": 0.0,
      "atoms": [
        {
          "atom_index": 5155,
          "name": "N",
          "element": "N",
          "coord": [
            2.5536000728607178,
            -5.743599891662598,
            -4.930099964141846
          ]
        },
        {
          "atom_index": 5156,
          "name": "CA",
          "element": "C",
          "coord": [
            2.5843000411987305,
            -5.876299858093262,
            -4.880199909210205
          ]
        },
        {
          "atom_index": 5157,
          "name": "C",
          "element": "C",
          "coord": [
            2.4618000984191895,
            -5.914100170135498,
            -4.798299789428711
          ]
        },
        {
          "atom_index": 5158,
          "name": "O",
          "element": "O",
          "coord": [
            2.410900115966797,
            -6.0254998207092285,
            -4.808499813079834
          ]
        },
        {
          "atom_index": 5159,
          "name": "CB",
          "element": "C",
          "coord": [
            2.7081000804901123,
            -5.875999927520752,
            -4.788599967956543
          ]
        },
        {
          "atom_index": 5160,
          "name": "CG1",
          "element": "C",
          "coord": [
            2.8327999114990234,
            -5.844699859619141,
            -4.871600151062012
          ]
        },
        {
          "atom_index": 5161,
          "name": "CG2",
          "element": "C",
          "coord": [
            2.720400094985962,
            -6.011499881744385,
            -4.718800067901611
          ]
        },
        {
          "atom_index": 5162,
          "name": "CD1",
          "element": "C",
          "coord": [
            2.9579999446868896,
            -5.8171000480651855,
            -4.789100170135498
          ]
        }
      ]
    },
    {
      "id": "B:146",
      "chain": "B",
      "resseq": 146,
      "icode": "",
      "resname": "ARG",
      "hetflag": " ",
      "sasa": 0.0,
      "atoms": [
        {
          "atom_index": 5163,
          "name": "N",
          "element": "N",
          "coord": [
            2.4124999046325684,
            -5.819200038909912,
            -4.718599796295166
          ]
        },
        {
          "atom_index": 5164,
          "name": "CA",
          "element": "C",
          "coord": [
            2.294100046157837,
            -5.843500137329102,
            -4.6367998123168945
          ]
        },
        {
          "atom_index": 5165,
          "name": "C",
          "element": "C",
          "coord": [
            2.176800012588501,
            -5.8871002197265625,
            -4.724899768829346
          ]
        },
        {
          "atom_index": 5166,
          "name": "O",
          "element": "O",
          "coord": [
            2.1059999465942383,
            -5.982600212097168,
            -4.692999839782715
          ]
        },
        {
          "atom_index": 5167,
          "name": "CB",
          "element": "C",
          "coord": [
            2.2523000240325928,
            -5.716800212860107,
            -4.559700012207031
          ]
        },
        {
          "atom_index": 5168,
          "name": "CG",
          "element": "C",
          "coord": [
            2.1257998943328857,
            -5.73769998550415,
            -4.476500034332275
          ]
        },
        {
          "atom_index": 5169,
          "name": "CD",
          "element": "C",
          "coord": [
            2.075200080871582,
            -5.6118998527526855,
            -4.404399871826172
          ]
        },
        {
          "atom_index": 5170,
          "name": "NE",
          "element": "N",
          "coord": [
            1.9675999879837036,
            -5.648900032043457,
            -4.312600135803223
          ]
        },
        {
          "atom_index": 5171,
          "name": "CZ",
          "element": "C",
          "coord": [
            1.846500039100647,
            -5.593200206756592,
            -4.309800148010254
          ]
        },
        {
          "atom_index": 5172,
          "name": "NH1",
          "element": "N",
          "coord": [
            1.7562999725341797,
            -5.636499881744385,
            -4.2221999168396
          ]
        },
        {
          "atom_index": 5173,
          "name": "NH2",
          "element": "N",
          "coord": [
            1.8157000541687012,
            -5.49429988861084,
            -4.393099784851074
          ]
        }
      ]
    },
    {
      "id": "B:147",
      "chain": "B",
      "resseq": 147,
      "icode": "",
      "resname": "HIS",
      "hetflag": " ",
      "sasa": 0.0,
      "atoms": [
        {
          "atom_index": 5174,
          "name": "N",
          "element": "N",
          "coord": [
            2.1577000617980957,
            -5.816199779510498,
            -4.8358001708984375
          ]
        },
        {
          "atom_index": 5175,
          "name": "CA",
          "element": "C",
          "coord": [
            2.046999931335449,
            -5.843900203704834,
            -4.9274001121521
          ]
        },
        {
          "atom_index": 5176,
          "name": "C",
          "element": "C",
          "coord": [
            2.061500072479248,
            -5.976900100708008,
            -4.99970006942749
          ]
        },
        {
          "atom_index": 5177,
          "name": "O",
          "element": "O",
          "coord": [
            1.9625999927520752,
            -6.04449987411499,
            -5.028600215911865
          ]
        },
        {
          "atom_index": 5178,
          "name": "CB",
          "element": "C",
          "coord": [
            2.034899950027466,
            -5.728899955749512,
            -5.027599811553955
          ]
        },
        {
          "atom_index": 5179,
          "name": "CG",
          "element": "C",
          "coord": [
            2.0062999725341797,
            -5.596700191497803,
            -4.962900161743164
          ]
        },
        {
          "atom_index": 5180,
          "name": "ND1",
          "element": "N",
          "coord": [
            2.011699914932251,
            -5.477200031280518,
            -5.031300067901611
          ]
        },
        {
          "atom_index": 5181,
          "name": "CD2",
          "element": "C",
          "coord": [
            1.9729000329971313,
            -5.565499782562256,
            -4.83519983291626
          ]
        },
        {
          "atom_index": 5182,
          "name": "CE1",
          "element": "C",
          "coord": [
            1.9831000566482544,
            -5.3780999183654785,
            -4.948500156402588
          ]
        },
        {
          "atom_index": 5183,
          "name": "NE2",
          "element": "N",
          "coord": [
            1.9592000246047974,
            -5.428999900817871,
            -4.828999996185303
          ]
        }
      ]
    },
    {
      "id": "B:148",
      "chain": "B",
      "resseq": 148,
      "icode": "",
      "resname": "THR",
      "hetflag": " ",
      "sasa": 0.0,
      "atoms": [
        {
          "atom_index": 5184,
          "name": "N",
          "element": "N",
          "coord": [
            2.18530011177063,
            -6.013599872589111,
            -5.03000020980835
          ]
        },
        {
          "atom_index": 5185,
          "name": "CA",
          "element": "C",
          "coord": [
            2.211699962615967,
            -6.140200138092041,
            -5.095699787139893
          ]
        },
        {
          "atom_index": 5186,
          "name": "C",
          "element": "C",
          "coord": [
            2.161099910736084,
            -6.250400066375732,
            -5.003799915313721
          ]
        },
        {
          "atom_index": 5187,
          "name": "O",
          "element": "O",
          "coord": [
            2.085200071334839,
            -6.336999893188477,
            -5.045599937438965
          ]
        },
        {
          "atom_index": 5188,
          "name": "CB",
          "element": "C",
          "coord": [
            2.363100051879883,
            -6.1596999168396,
            -5.119900226593018
          ]
        },
        {
          "atom_index": 5189,
          "name": "OG1",
          "element": "O",
          "coord": [
            2.4096999168395996,
            -6.059700012207031,
            -5.210999965667725
          ]
        },
        {
          "atom_index": 5190,
          "name": "CG2",
          "element": "C",
          "coord": [
            2.390700101852417,
            -6.297900199890137,
            -5.178299903869629
          ]
        }
      ]
    },
    {
      "id": "B:149",
      "chain": "B",
      "resseq": 149,
      "icode": "",
      "resname": "HIS",
      "hetflag": " ",
      "sasa": 0.0,
      "atoms": [
        {
          "atom_index": 5191,
          "name": "N",
          "element": "N",
          "coord": [
            2.2016000747680664,
            -6.244999885559082,
            -4.877200126647949
          ]
        },
        {
          "atom_index": 5192,
          "name": "CA",
          "element": "C",
          "coord": [
            2.1598000526428223,
            -6.3454999923706055,
            -4.7804999351501465
          ]
        },
        {
          "atom_index": 5193,
          "name": "C",
          "element": "C",
          "coord": [
            2.0102999210357666,
            -6.339600086212158,
            -4.750500202178955
          ]
        },
        {
          "atom_index": 5194,
          "name": "O",
          "element": "O",
          "coord": [
            1.9479999542236328,
            -6.4421000480651855,
            -4.722700119018555
          ]
        },
        {
          "atom_index": 5195,
          "name": "CB",
          "element": "C",
          "coord": [
            2.2441000938415527,
            -6.333000183105469,
            -4.653200149536133
          ]
        },
        {
          "atom_index": 5196,
          "name": "CG",
          "element": "C",
          "coord": [
            2.385499954223633,
            -6.379000186920166,
            -4.671599864959717
          ]
        },
        {
          "atom_index": 5197,
          "name": "ND1",
          "element": "N",
          "coord": [
            2.493799924850464,
            -6.310800075531006,
            -4.620100021362305
          ]
        },
        {
          "atom_index": 5198,
          "name": "CD2",
          "element": "C",
          "coord": [
            2.436300039291382,
            -6.484799861907959,
            -4.739200115203857
          ]
        },
        {
          "atom_index": 5199,
          "name": "CE1",
          "element": "C",
          "coord": [
            2.605299949645996,
            -6.372399806976318,
            -4.655799865722656
          ]
        },
        {
          "atom_index": 5200,
          "name": "NE2",
          "element": "N",
          "coord": [
            2.573199987411499,
            -6.478300094604492,
            -4.728099822998047
          ]
        }
      ]
    },
    {
      "id": "B:150",
      "chain": "B",
      "resseq": 150,
      "icode": "",
      "resname": "GLN",
      "hetflag": " ",
      "sasa": 0.0,
      "atoms": [
        {
          "atom_index": 5201,
          "name": "N",
          "element": "N",
          "coord": [
            1.95169997215271,
            -6.2204999923706055,
            -4.757999897003174
          ]
        },
        {
          "atom_index": 5202,
          "name": "CA",
          "element": "C",
          "coord": [
            1.8076000213623047,
            -6.208199977874756,
            -4.7347002029418945
          ]
        },
        {
          "atom_index": 5203,
          "name": "C",
          "element": "C",
          "coord": [
            1.7279000282287598,
            -6.277100086212158,
            -4.846399784088135
          ]
        },
        {
          "atom_index": 5204,
          "name": "O",
          "element": "O",
          "coord": [
            1.6332999467849731,
            -6.353000164031982,
            -4.819200038909912
          ]
        },
        {
          "atom_index": 5205,
          "name": "CB",
          "element": "C",
          "coord": [
            1.767799973487854,
            -6.060400009155273,
            -4.725399971008301
          ]
        },
        {
          "atom_index": 5206,
          "name": "CG",
          "element": "C",
          "coord": [
            1.791599988937378,
            -5.998600006103516,
            -4.588200092315674
          ]
        },
        {
          "atom_index": 5207,
          "name": "CD",
          "element": "C",
          "coord": [
            1.7746000289916992,
            -5.847300052642822,
            -4.589200019836426
          ]
        },
        {
          "atom_index": 5208,
          "name": "OE1",
          "element": "O",
          "coord": [
            1.8559000492095947,
            -5.775199890136719,
            -4.646999835968018
          ]
        },
        {
          "atom_index": 5209,
          "name": "NE2",
          "element": "N",
          "coord": [
            1.6683000326156616,
            -5.798999786376953,
            -4.525899887084961
          ]
        }
      ]
    },
    {
      "id": "B:151",
      "chain": "B",
      "resseq": 151,
      "icode": "",
      "resname": "CYS",
      "hetflag": " ",
      "sasa": 0.0,
      "atoms": [
        {
          "atom_index": 5210,
          "name": "N",
          "element": "N",
          "coord": [
            1.7646000385284424,
            -6.250800132751465,
            -4.971700191497803
          ]
        },
        {
          "atom_index": 5211,
          "name": "CA",
          "element": "C",
          "coord": [
            1.6948000192642212,
            -6.314300060272217,
            -5.083700180053711
          ]
        },
        {
          "atom_index": 5212,
          "name": "C",
          "element": "C",
          "coord": [
            1.7156000137329102,
            -6.464600086212158,
            -5.075200080871582
          ]
        },
        {
          "atom_index": 5213,
          "name": "O",
          "element": "O",
          "coord": [
            1.625100016593933,
            -6.542799949645996,
            -5.1041998863220215
          ]
        },
        {
          "atom_index": 5214,
          "name": "CB",
          "element": "C",
          "coord": [
            1.7481000423431396,
            -6.263199806213379,
            -5.217899799346924
          ]
        },
        {
          "atom_index": 5215,
          "name": "SG",
          "element": "S",
          "coord": [
            1.7008999586105347,
            -6.090799808502197,
            -5.253699779510498
          ]
        }
      ]
    },
    {
      "id": "B:152",
      "chain": "B",
      "resseq": 152,
      "icode": "",
      "resname": "ALA",
      "hetflag": " ",
      "sasa": 0.0,
      "atoms": [
        {
          "atom_index": 5216,
          "name": "N",
          "element": "N",
          "coord": [
            1.8361999988555908,
            -6.50439977645874,
            -5.035799980163574
          ]
        },
        {
          "atom_index": 5217,
          "name": "CA",
          "element": "C",
          "coord": [
            1.8676999807357788,
            -6.6458001136779785,
            -5.021699905395508
          ]
        },
        {
          "atom_index": 5218,
          "name": "C",
          "element": "C",
          "coord": [
            1.7752000093460083,
            -6.70550012588501,
            -4.9166998863220215
          ]
        },
        {
          "atom_index": 5219,
          "name": "O",
          "element": "O",
          "coord": [
            1.7207000255584717,
            -6.813899993896484,
            -4.935400009155273
          ]
        },
        {
          "atom_index": 5220,
          "name": "CB",
          "element": "C",
          "coord": [
            2.0136001110076904,
            -6.663700103759766,
            -4.978400230407715
          ]
        }
      ]
    },
    {
      "id": "B:153",
      "chain": "B",
      "resseq": 153,
      "icode": "",
      "resname": "TYR",
      "hetflag": " ",
      "sasa": 0.0,
      "atoms": [
        {
          "atom_index": 5221,
          "name": "N",
          "element": "N",
          "coord": [
            1.7558000087738037,
            -6.632699966430664,
            -4.807300090789795
          ]
        },
        {
          "atom_index": 5222,
          "name": "CA",
          "element": "C",
          "coord": [
            1.6714999675750732,
            -6.68120002746582,
            -4.6992998123168945
          ]
        },
        {
          "atom_index": 5223,
          "name": "C",
          "element": "C",
          "coord": [
            1.5270999670028687,
            -6.698299884796143,
            -4.744699954986572
          ]
        },
        {
          "atom_index": 5224,
          "name": "O",
          "element": "O",
          "coord": [
            1.458400011062622,
            -6.789400100708008,
            -4.699699878692627
          ]
        },
        {
          "atom_index": 5225,
          "name": "CB",
          "element": "C",
          "coord": [
            1.67739999294281,
            -6.586299896240234,
            -4.579100131988525
          ]
        },
        {
          "atom_index": 5226,
          "name": "CG",
          "element": "C",
          "coord": [
            1.636299967765808,
            -6.652400016784668,
            -4.44980001449585
          ]
        },
        {
          "atom_index": 5227,
          "name": "CD1",
          "element": "C",
          "coord": [
            1.7293000221252441,
            -6.722499847412109,
            -4.372300148010254
          ]
        },
        {
          "atom_index": 5228,
          "name": "CD2",
          "element": "C",
          "coord": [
            1.5037000179290771,
            -6.648499965667725,
            -4.406400203704834
          ]
        },
        {
          "atom_index": 5229,
          "name": "CE1",
          "element": "C",
          "coord": [
            1.6912000179290771,
            -6.786900043487549,
            -4.254799842834473
          ]
        },
        {
          "atom_index": 5230,
          "name": "CE2",
          "element": "C",
          "coord": [
            1.4644999504089355,
            -6.712800025939941,
            -4.289100170135498
          ]
        },
        {
          "atom_index": 5231,
          "name": "CZ",
          "element": "C",
          "coord": [
            1.558899998664856,
            -6.781799793243408,
            -4.213900089263916
          ]
        },
        {
          "atom_index": 5232,
          "name": "OH",
          "element": "O",
          "coord": [
            1.5202000141143799,
            -6.845699787139893,
            -4.098199844360352
          ]
        }
      ]
    },
    {
      "id": "B:154",
      "chain": "B",
      "resseq": 154,
      "icode": "",
      "resname": "VAL",
      "hetflag": " ",
      "sasa": 0.0,
      "atoms": [
        {
          "atom_index": 5233,
          "name": "N",
          "element": "N",
          "coord": [
            1.4810999631881714,
            -6.611199855804443,
            -4.833700180053711
          ]
        },
        {
          "atom_index": 5234,
          "name": "CA",
          "element": "C",
          "coord": [
            1.3438999652862549,
            -6.622499942779541,
            -4.882999897003174
          ]
        },
        {
          "atom_index": 5235,
          "name": "C",
          "element": "C",
          "coord": [
            1.3249000310897827,
            -6.75600004196167,
            -4.954400062561035
          ]
        },
        {
          "atom_index": 5236,
          "name": "O",
          "element": "O",
          "coord": [
            1.2303999662399292,
            -6.828700065612793,
            -4.92609977722168
          ]
        },
        {
          "atom_index": 5237,
          "name": "CB",
          "element": "C",
          "coord": [
            1.3082000017166138,
            -6.506700038909912,
            -4.978099822998047
          ]
        },
        {
          "atom_index": 5238,
          "name": "CG1",
          "element": "C",
          "coord": [
            1.1714999675750732,
            -6.5320000648498535,
            -5.042300224304199
          ]
        },
        {
          "atom_index": 5239,
          "name": "CG2",
          "element": "C",
          "coord": [
            1.304900050163269,
            -6.376399993896484,
            -4.898900032043457
          ]
        }
      ]
    },
    {
      "id": "B:155",
      "chain": "B",
      "resseq": 155,
      "icode": "",
      "resname": "ASN",
      "hetflag": " ",
      "sasa": 0.0,
      "atoms": [
        {
          "atom_index": 5240,
          "name": "N",
          "element": "N",
          "coord": [
            1.4148999452590942,
            -6.788599967956543,
            -5.046599864959717
          ]
        },
        {
          "atom_index": 5241,
          "name": "CA",
          "element": "C",
          "coord": [
            1.4053000211715698,
            -6.916100025177002,
            -5.117300033569336
          ]
        },
        {
          "atom_index": 5242,
          "name": "C",
          "element": "C",
          "coord": [
            1.4228999614715576,
            -7.028500080108643,
            -5.015100002288818
          ]
        },
        {
          "atom_index": 5243,
          "name": "O",
          "element": "O",
          "coord": [
            1.351699948310852,
            -7.128200054168701,
            -5.0177001953125
          ]
        },
        {
          "atom_index": 5244,
          "name": "CB",
          "element": "C",
          "coord": [
            1.5123000144958496,
            -6.924200057983398,
            -5.2270002365112305
          ]
        },
        {
          "atom_index": 5245,
          "name": "CG",
          "element": "C",
          "coord": [
            1.4804999828338623,
            -6.834099769592285,
            -5.345099925994873
          ]
        },
        {
          "atom_index": 5246,
          "name": "OD1",
          "element": "O",
          "coord": [
            1.3727999925613403,
            -6.843999862670898,
            -5.404799938201904
          ]
        },
        {
          "atom_index": 5247,
          "name": "ND2",
          "element": "N",
          "coord": [
            1.5729000568389893,
            -6.746200084686279,
            -5.37939977645874
          ]
        }
      ]
    },
    {
      "id": "B:156",
      "chain": "B",
      "resseq": 156,
      "icode": "",
      "resname": "TYR",
      "hetflag": " ",
      "sasa": 0.0,
      "atoms": [
        {
          "atom_index": 5248,
          "name": "N",
          "element": "N",
          "coord": [
            1.517699956893921,
            -7.009500026702881,
            -4.923999786376953
          ]
        },
        {
          "atom_index": 5249,
          "name": "CA",
          "element": "C",
          "coord": [
            1.544700026512146,
            -7.106900215148926,
            -4.81850004196167
          ]
        },
        {
          "atom_index": 5250,
          "name": "C",
          "element": "C",
          "coord": [
            1.4185999631881714,
            -7.134799957275391,
            -4.736999988555908
          ]
        },
        {
          "atom_index": 5251,
          "name": "O",
          "element": "O",
          "coord": [
            1.3859000205993652,
            -7.25,
            -4.708899974822998
          ]
        },
        {
          "atom_index": 5252,
          "name": "CB",
          "element": "C",
          "coord": [
            1.6557999849319458,
            -7.053100109100342,
            -4.728099822998047
          ]
        },
        {
          "atom_index": 5253,
          "name": "CG",
          "element": "C",
          "coord": [
            1.69350004196167,
            -7.141900062561035,
            -4.612199783325195
          ]
        },
        {
          "atom_index": 5254,
          "name": "CD1",
          "element": "C",
          "coord": [
            1.6155999898910522,
            -7.146200180053711,
            -4.497000217437744
          ]
        },
        {
          "atom_index": 5255,
          "name": "CD2",
          "element": "C",
          "coord": [
            1.809499979019165,
            -7.219799995422363,
            -4.616700172424316
          ]
        },
        {
          "atom_index": 5256,
          "name": "CE1",
          "element": "C",
          "coord": [
            1.6519999504089355,
            -7.225500106811523,
            -4.3881001472473145
          ]
        },
        {
          "atom_index": 5257,
          "name": "CE2",
          "element": "C",
          "coord": [
            1.8468999862670898,
            -7.299499988555908,
            -4.508699893951416
          ]
        },
        {
          "atom_index": 5258,
          "name": "CZ",
          "element": "C",
          "coord": [
            1.767699956893921,
            -7.301499843597412,
            -4.394800186157227
          ]
        },
        {
          "atom_index": 5259,
          "name": "OH",
          "element": "O",
          "coord": [
            1.8050999641418457,
            -7.377699851989746,
            -4.286499977111816
          ]
        }
      ]
    },
    {
      "id": "B:157",
      "chain": "B",
      "resseq": 157,
      "icode": "",
      "resname": "TYR",
      "hetflag": " ",
      "sasa": 0.0,
      "atoms": [
        {
          "atom_index": 5260,
          "name": "N",
          "element": "N",
          "coord": [
            1.3466999530792236,
            -7.029200077056885,
            -4.699999809265137
          ]
        },
        {
          "atom_index": 5261,
          "name": "CA",
          "element": "C",
          "coord": [
            1.2257000207901,
            -7.046299934387207,
            -4.6203999519348145
          ]
        },
        {
          "atom_index": 5262,
          "name": "C",
          "element": "C",
          "coord": [
            1.111199975013733,
            -7.112100124359131,
            -4.697299957275391
          ]
        },
        {
          "atom_index": 5263,
          "name": "O",
          "element": "O",
          "coord": [
            1.0435999631881714,
            -7.1996002197265625,
            -4.644199848175049
          ]
        },
        {
          "atom_index": 5264,
          "name": "CB",
          "element": "C",
          "coord": [
            1.1800999641418457,
            -6.911399841308594,
            -4.563399791717529
          ]
        },
        {
          "atom_index": 5265,
          "name": "CG",
          "element": "C",
          "coord": [
            1.0671000480651855,
            -6.921800136566162,
            -4.4633002281188965
          ]
        },
        {
          "atom_index": 5266,
          "name": "CD1",
          "element": "C",
          "coord": [
            0.9348000288009644,
            -6.939899921417236,
            -4.505300045013428
          ]
        },
        {
          "atom_index": 5267,
          "name": "CD2",
          "element": "C",
          "coord": [
            1.0922000408172607,
            -6.914400100708008,
            -4.326000213623047
          ]
        },
        {
          "atom_index": 5268,
          "name": "CE1",
          "element": "C",
          "coord": [
            0.8306000232696533,
            -6.949999809265137,
            -4.4131999015808105
          ]
        },
        {
          "atom_index": 5269,
          "name": "CE2",
          "element": "C",
          "coord": [
            0.9887999892234802,
            -6.924699783325195,
            -4.232900142669678
          ]
        },
        {
          "atom_index": 5270,
          "name": "CZ",
          "element": "C",
          "coord": [
            0.8583999872207642,
            -6.9421000480651855,
            -4.277400016784668
          ]
        },
        {
          "atom_index": 5271,
          "name": "OH",
          "element": "O",
          "coord": [
            0.7555000185966492,
            -6.9496002197265625,
            -4.186100006103516
          ]
        }
      ]
    },
    {
      "id": "B:158",
      "chain": "B",
      "resseq": 158,
      "icode": "",
      "resname": "PHE",
      "hetflag": " ",
      "sasa": 0.0,
      "atoms": [
        {
          "atom_index": 5272,
          "name": "N",
          "element": "N",
          "coord": [
            1.087399959564209,
            -7.069900035858154,
            -4.821100234985352
          ]
        },
        {
          "atom_index": 5273,
          "name": "CA",
          "element": "C",
          "coord": [
            0.9797999858856201,
            -7.130899906158447,
            -4.89870023727417
          ]
        },
        {
          "atom_index": 5274,
          "name": "C",
          "element": "C",
          "coord": [
            1.0139000415802002,
            -7.2758002281188965,
            -4.931000232696533
          ]
        },
        {
          "atom_index": 5275,
          "name": "O",
          "element": "O",
          "coord": [
            0.9253000020980835,
            -7.359799861907959,
            -4.941500186920166
          ]
        },
        {
          "atom_index": 5276,
          "name": "CB",
          "element": "C",
          "coord": [
            0.9523000121116638,
            -7.052499771118164,
            -5.027200222015381
          ]
        },
        {
          "atom_index": 5277,
          "name": "CG",
          "element": "C",
          "coord": [
            0.8564000129699707,
            -6.937399864196777,
            -5.008299827575684
          ]
        },
        {
          "atom_index": 5278,
          "name": "CD1",
          "element": "C",
          "coord": [
            0.8982999920845032,
            -6.8059000968933105,
            -5.026700019836426
          ]
        },
        {
          "atom_index": 5279,
          "name": "CD2",
          "element": "C",
          "coord": [
            0.7240999937057495,
            -6.960899829864502,
            -4.97189998626709
          ]
        },
        {
          "atom_index": 5280,
          "name": "CE1",
          "element": "C",
          "coord": [
            0.8095999956130981,
            -6.699100017547607,
            -5.009099960327148
          ]
        },
        {
          "atom_index": 5281,
          "name": "CE2",
          "element": "C",
          "coord": [
            0.6345000267028809,
            -6.855199813842773,
            -4.95389986038208
          ]
        },
        {
          "atom_index": 5282,
          "name": "CZ",
          "element": "C",
          "coord": [
            0.6776000261306763,
            -6.724100112915039,
            -4.972599983215332
          ]
        }
      ]
    },
    {
      "id": "B:159",
      "chain": "B",
      "resseq": 159,
      "icode": "",
      "resname": "ALA",
      "hetflag": " ",
      "sasa": 0.0,
      "atoms": [
        {
          "atom_index": 5283,
          "name": "N",
          "element": "N",
          "coord": [
            1.142699956893921,
            -7.305300235748291,
            -4.945000171661377
          ]
        },
        {
          "atom_index": 5284,
          "name": "CA",
          "element": "C",
          "coord": [
            1.1854000091552734,
            -7.442200183868408,
            -4.973400115966797
          ]
        },
        {
          "atom_index": 5285,
          "name": "C",
          "element": "C",
          "coord": [
            1.1556999683380127,
            -7.529200077056885,
            -4.851799964904785
          ]
        },
        {
          "atom_index": 5286,
          "name": "O",
          "element": "O",
          "coord": [
            1.0964000225067139,
            -7.636099815368652,
            -4.863100051879883
          ]
        },
        {
          "atom_index": 5287,
          "name": "CB",
          "element": "C",
          "coord": [
            1.3345999717712402,
            -7.445300102233887,
            -5.005499839782715
          ]
        }
      ]
    },
    {
      "id": "B:160",
      "chain": "B",
      "resseq": 160,
      "icode": "",
      "resname": "LYS",
      "hetflag": " ",
      "sasa": 0.0,
      "atoms": [
        {
          "atom_index": 5288,
          "name": "N",
          "element": "N",
          "coord": [
            1.195099949836731,
            -7.480400085449219,
            -4.734499931335449
          ]
        },
        {
          "atom_index": 5289,
          "name": "CA",
          "element": "C",
          "coord": [
            1.1749000549316406,
            -7.553400039672852,
            -4.609799861907959
          ]
        },
        {
          "atom_index": 5290,
          "name": "C",
          "element": "C",
          "coord": [
            1.0292999744415283,
            -7.567999839782715,
            -4.567800045013428
          ]
        },
        {
          "atom_index": 5291,
          "name": "O",
          "element": "O",
          "coord": [
            0.9883000254631042,
            -7.674600124359131,
            -4.522200107574463
          ]
        },
        {
          "atom_index": 5292,
          "name": "CB",
          "element": "C",
          "coord": [
            1.2522000074386597,
            -7.485499858856201,
            -4.496099948883057
          ]
        },
        {
          "atom_index": 5293,
          "name": "CG",
          "element": "C",
          "coord": [
            1.233299970626831,
            -7.551199913024902,
            -4.359099864959717
          ]
        },
        {
          "atom_index": 5294,
          "name": "CD",
          "element": "C",
          "coord": [
            1.2884999513626099,
            -7.464600086212158,
            -4.245200157165527
          ]
        },
        {
          "atom_index": 5295,
          "name": "CE",
          "element": "C",
          "coord": [
            1.2229000329971313,
            -7.326200008392334,
            -4.244500160217285
          ]
        },
        {
          "atom_index": 5296,
          "name": "NZ",
          "element": "N",
          "coord": [
            1.228700041770935,
            -7.252399921417236,
            -4.114200115203857
          ]
        }
      ]
    },
    {
      "id": "B:161",
      "chain": "B",
      "resseq": 161,
      "icode": "",
      "resname": "ASN",
      "hetflag": " ",
      "sasa": 0.0,
      "atoms": [
        {
          "atom_index": 5297,
          "name": "N",
          "element": "N",
          "coord": [
            0.9502999782562256,
            -7.462200164794922,
            -4.584099769592285
          ]
        },
        {
          "atom_index": 5298,
          "name": "CA",
          "element": "C",
          "coord": [
            0.8116000294685364,
            -7.466800212860107,
            -4.539599895477295
          ]
        },
        {
          "atom_index": 5299,
          "name": "C",
          "element": "C",
          "coord": [
            0.7013000249862671,
            -7.458600044250488,
            -4.644499778747559
          ]
        },
        {
          "atom_index": 5300,
          "name": "O",
          "element": "O",
          "coord": [
            0.583899974822998,
            -7.4745001792907715,
            -4.610400199890137
          ]
        },
        {
          "atom_index": 5301,
          "name": "CB",
          "element": "C",
          "coord": [
            0.7874000072479248,
            -7.355199813842773,
            -4.437399864196777
          ]
        },
        {
          "atom_index": 5302,
          "name": "CG",
          "element": "C",
          "coord": [
            0.8935999870300293,
            -7.350900173187256,
            -4.32889986038208
          ]
        },
        {
          "atom_index": 5303,
          "name": "OD1",
          "element": "O",
          "coord": [
            0.9775000214576721,
            -7.261099815368652,
            -4.326300144195557
          ]
        },
        {
          "atom_index": 5304,
          "name": "ND2",
          "element": "N",
          "coord": [
            0.8902999758720398,
            -7.448299884796143,
            -4.238900184631348
          ]
        }
      ]
    },
    {
      "id": "B:162",
      "chain": "B",
      "resseq": 162,
      "icode": "",
      "resname": "GLY",
      "hetflag": " ",
      "sasa": 0.0,
      "atoms": [
        {
          "atom_index": 5305,
          "name": "N",
          "element": "N",
          "coord": [
            0.7376999855041504,
            -7.436399936676025,
            -4.770500183105469
          ]
        },
        {
          "atom_index": 5306,
          "name": "CA",
          "element": "C",
          "coord": [
            0.6370000243186951,
            -7.421500205993652,
            -4.875100135803223
          ]
        },
        {
          "atom_index": 5307,
          "name": "C",
          "element": "C",
          "coord": [
            0.5777000188827515,
            -7.541900157928467,
            -4.946599960327148
          ]
        },
        {
          "atom_index": 5308,
          "name": "O",
          "element": "O",
          "coord": [
            0.6195999979972839,
            -7.655900001525879,
            -4.926700115203857
          ]
        }
      ]
    },
    {
      "id": "B:163",
      "chain": "B",
      "resseq": 163,
      "icode": "",
      "resname": "GLN",
      "hetflag": " ",
      "sasa": 0.0,
      "atoms": [
        {
          "atom_index": 5309,
          "name": "N",
          "element": "N",
          "coord": [
            0.4794999957084656,
            -7.513299942016602,
            -5.032400131225586
          ]
        },
        {
          "atom_index": 5310,
          "name": "CA",
          "element": "C",
          "coord": [
            0.4083000123500824,
            -7.614999771118164,
            -5.110199928283691
          ]
        },
        {
          "atom_index": 5311,
          "name": "C",
          "element": "C",
          "coord": [
            0.4876999855041504,
            -7.680099964141846,
            -5.222899913787842
          ]
        },
        {
          "atom_index": 5312,
          "name": "O",
          "element": "O",
          "coord": [
            0.44679999351501465,
            -7.783999919891357,
            -5.27400016784668
          ]
        },
        {
          "atom_index": 5313,
          "name": "CB",
          "element": "C",
          "coord": [
            0.2799000144004822,
            -7.555099964141846,
            -5.168799877166748
          ]
        },
        {
          "atom_index": 5314,
          "name": "CG",
          "element": "C",
          "coord": [
            0.3041999936103821,
            -7.44350004196167,
            -5.269000053405762
          ]
        },
        {
          "atom_index": 5315,
          "name": "CD",
          "element": "C",
          "coord": [
            0.1793999969959259,
            -7.361700057983398,
            -5.293900012969971
          ]
        },
        {
          "atom_index": 5316,
          "name": "OE1",
          "element": "O",
          "coord": [
            0.09120000153779984,
            -7.401899814605713,
            -5.369999885559082
          ]
        },
        {
          "atom_index": 5317,
          "name": "NE2",
          "element": "N",
          "coord": [
            0.17020000517368317,
            -7.246200084686279,
            -5.22790002822876
          ]
        }
      ]
    },
    {
      "id": "B:164",
      "chain": "B",
      "resseq": 164,
      "icode": "",
      "resname": "ASP",
      "hetflag": " ",
      "sasa": 0.0,
      "atoms": [
        {
          "atom_index": 5318,
          "name": "N",
          "element": "N",
          "coord": [
            0.5981000065803528,
            -7.61870002746582,
            -5.264599800109863
          ]
        },
        {
          "atom_index": 5319,
          "name": "CA",
          "element": "C",
          "coord": [
            0.6818000078201294,
            -7.675899982452393,
            -5.370100021362305
          ]
        },
        {
          "atom_index": 5320,
          "name": "C",
          "element": "C",
          "coord": [
            0.8252999782562256,
            -7.624899864196777,
            -5.363699913024902
          ]
        },
        {
          "atom_index": 5321,
          "name": "O",
          "element": "O",
          "coord": [
            0.8598999977111816,
            -7.523399829864502,
            -5.424699783325195
          ]
        },
        {
          "atom_index": 5322,
          "name": "CB",
          "element": "C",
          "coord": [
            0.6247000098228455,
            -7.647900104522705,
            -5.5096001625061035
          ]
        },
        {
          "atom_index": 5323,
          "name": "CG",
          "element": "C",
          "coord": [
            0.7098000049591064,
            -7.710100173950195,
            -5.619500160217285
          ]
        },
        {
          "atom_index": 5324,
          "name": "OD1",
          "element": "O",
          "coord": [
            0.7871999740600586,
            -7.803199768066406,
            -5.588200092315674
          ]
        },
        {
          "atom_index": 5325,
          "name": "OD2",
          "element": "O",
          "coord": [
            0.6990000009536743,
            -7.667799949645996,
            -5.736299991607666
          ]
        }
      ]
    },
    {
      "id": "B:165",
      "chain": "B",
      "resseq": 165,
      "icode": "",
      "resname": "PRO",
      "hetflag": " ",
      "sasa": 0.0,
      "atoms": [
        {
          "atom_index": 5326,
          "name": "N",
          "element": "N",
          "coord": [
            0.911899983882904,
            -7.697500228881836,
            -5.291299819946289
          ]
        },
        {
          "atom_index": 5327,
          "name": "CA",
          "element": "C",
          "coord": [
            1.0541000366210938,
            -7.666399955749512,
            -5.271100044250488
          ]
        },
        {
          "atom_index": 5328,
          "name": "C",
          "element": "C",
          "coord": [
            1.1404000520706177,
            -7.665800094604492,
            -5.396999835968018
          ]
        },
        {
          "atom_index": 5329,
          "name": "O",
          "element": "O",
          "coord": [
            1.2395000457763672,
            -7.593100070953369,
            -5.403800010681152
          ]
        },
        {
          "atom_index": 5330,
          "name": "CB",
          "element": "C",
          "coord": [
            1.1003999710083008,
            -7.775199890136719,
            -5.173799991607666
          ]
        },
        {
          "atom_index": 5331,
          "name": "CG",
          "element": "C",
          "coord": [
            0.9746999740600586,
            -7.822199821472168,
            -5.10860013961792
          ]
        },
        {
          "atom_index": 5332,
          "name": "CD",
          "element": "C",
          "coord": [
            0.8756999969482422,
            -7.821499824523926,
            -5.2210001945495605
          ]
        }
      ]
    },
    {
      "id": "B:166",
      "chain": "B",
      "resseq": 166,
      "icode": "",
      "resname": "ALA",
      "hetflag": " ",
      "sasa": 0.0,
      "atoms": [
        {
          "atom_index": 5333,
          "name": "N",
          "element": "N",
          "coord": [
            1.104599952697754,
            -7.748199939727783,
            -5.494999885559082
          ]
        },
        {
          "atom_index": 5334,
          "name": "CA",
          "element": "C",
          "coord": [
            1.1819000244140625,
            -7.757199764251709,
            -5.619200229644775
          ]
        },
        {
          "atom_index": 5335,
          "name": "C",
          "element": "C",
          "coord": [
            1.19350004196167,
            -7.621300220489502,
            -5.68720006942749
          ]
        },
        {
          "atom_index": 5336,
          "name": "O",
          "element": "O",
          "coord": [
            1.0924999713897705,
            -7.55620002746582,
            -5.714799880981445
          ]
        },
        {
          "atom_index": 5337,
          "name": "CB",
          "element": "C",
          "coord": [
            1.117300033569336,
            -7.8592000007629395,
            -5.713900089263916
          ]
        }
      ]
    },
    {
      "id": "B:167",
      "chain": "B",
      "resseq": 167,
      "icode": "",
      "resname": "GLY",
      "hetflag": " ",
      "sasa": 0.0,
      "atoms": [
        {
          "atom_index": 5338,
          "name": "N",
          "element": "N",
          "coord": [
            1.31659996509552,
            -7.579699993133545,
            -5.715199947357178
          ]
        },
        {
          "atom_index": 5339,
          "name": "CA",
          "element": "C",
          "coord": [
            1.3392000198364258,
            -7.449699878692627,
            -5.776800155639648
          ]
        },
        {
          "atom_index": 5340,
          "name": "C",
          "element": "C",
          "coord": [
            1.3842999935150146,
            -7.353600025177002,
            -5.668300151824951
          ]
        },
        {
          "atom_index": 5341,
          "name": "O",
          "element": "O",
          "coord": [
            1.4853999614715576,
            -7.285099983215332,
            -5.68179988861084
          ]
        }
      ]
    },
    {
      "id": "B:168",
      "chain": "B",
      "resseq": 168,
      "icode": "",
      "resname": "HIS",
      "hetflag": " ",
      "sasa": 0.0,
      "atoms": [
        {
          "atom_index": 5342,
          "name": "N",
          "element": "N",
          "coord": [
            1.3079999685287476,
            -7.348499774932861,
            -5.559700012207031
          ]
        },
        {
          "atom_index": 5343,
          "name": "CA",
          "element": "C",
          "coord": [
            1.3431999683380127,
            -7.264599800109863,
            -5.4456000328063965
          ]
        },
        {
          "atom_index": 5344,
          "name": "C",
          "element": "C",
          "coord": [
            1.470900058746338,
            -7.320700168609619,
            -5.383900165557861
          ]
        },
        {
          "atom_index": 5345,
          "name": "O",
          "element": "O",
          "coord": [
            1.555799961090088,
            -7.246099948883057,
            -5.335100173950195
          ]
        },
        {
          "atom_index": 5346,
          "name": "CB",
          "element": "C",
          "coord": [
            1.2339999675750732,
            -7.269599914550781,
            -5.338900089263916
          ]
        },
        {
          "atom_index": 5347,
          "name": "CG",
          "element": "C",
          "coord": [
            1.126099944114685,
            -7.167799949645996,
            -5.3572998046875
          ]
        },
        {
          "atom_index": 5348,
          "name": "ND1",
          "element": "N",
          "coord": [
            0.9922999739646912,
            -7.200799942016602,
            -5.358799934387207
          ]
        },
        {
          "atom_index": 5349,
          "name": "CD2",
          "element": "C",
          "coord": [
            1.1319999694824219,
            -7.033299922943115,
            -5.37060022354126
          ]
        },
        {
          "atom_index": 5350,
          "name": "CE1",
          "element": "C",
          "coord": [
            0.9204000234603882,
            -7.090799808502197,
            -5.372300148010254
          ]
        },
        {
          "atom_index": 5351,
          "name": "NE2",
          "element": "N",
          "coord": [
            1.0027999877929688,
            -6.9878997802734375,
            -5.3796000480651855
          ]
        }
      ]
    },
    {
      "id": "B:169",
      "chain": "B",
      "resseq": 169,
      "icode": "",
      "resname": "ASN",
      "hetflag": " ",
      "sasa": 0.0,
      "atoms": [
        {
          "atom_index": 5352,
          "name": "N",
          "element": "N",
          "coord": [
            1.4836000204086304,
            -7.453199863433838,
            -5.387800216674805
          ]
        },
        {
          "atom_index": 5353,
          "name": "CA",
          "element": "C",
          "coord": [
            1.5982999801635742,
            -7.519899845123291,
            -5.327700138092041
          ]
        },
        {
          "atom_index": 5354,
          "name": "C",
          "element": "C",
          "coord": [
            1.725000023841858,
            -7.529200077056885,
            -5.410999774932861
          ]
        },
        {
          "atom_index": 5355,
          "name": "O",
          "element": "O",
          "coord": [
            1.8325999975204468,
            -7.552499771118164,
            -5.355500221252441
          ]
        },
        {
          "atom_index": 5356,
          "name": "CB",
          "element": "C",
          "coord": [
            1.559499979019165,
            -7.660900115966797,
            -5.280600070953369
          ]
        },
        {
          "atom_index": 5357,
          "name": "CG",
          "element": "C",
          "coord": [
            1.5049999952316284,
            -7.747700214385986,
            -5.392600059509277
          ]
        },
        {
          "atom_index": 5358,
          "name": "OD1",
          "element": "O",
          "coord": [
            1.5392999649047852,
            -7.730000019073486,
            -5.509200096130371
          ]
        },
        {
          "atom_index": 5359,
          "name": "ND2",
          "element": "N",
          "coord": [
            1.4208999872207642,
            -7.843500137329102,
            -5.357100009918213
          ]
        }
      ]
    },
    {
      "id": "B:170",
      "chain": "B",
      "resseq": 170,
      "icode": "",
      "resname": "ASP",
      "hetflag": " ",
      "sasa": 0.0,
      "atoms": [
        {
          "atom_index": 5360,
          "name": "N",
          "element": "N",
          "coord": [
            1.714900016784668,
            -7.510200023651123,
            -5.542300224304199
          ]
        },
        {
          "atom_index": 5361,
          "name": "CA",
          "element": "C",
          "coord": [
            1.8329999446868896,
            -7.521299839019775,
            -5.627799987792969
          ]
        },
        {
          "atom_index": 5362,
          "name": "C",
          "element": "C",
          "coord": [
            1.8417999744415283,
            -7.421899795532227,
            -5.743500232696533
          ]
        },
        {
          "atom_index": 5363,
          "name": "O",
          "element": "O",
          "coord": [
            1.9148000478744507,
            -7.4456000328063965,
            -5.839900016784668
          ]
        },
        {
          "atom_index": 5364,
          "name": "CB",
          "element": "C",
          "coord": [
            1.843000054359436,
            -7.66349983215332,
            -5.684299945831299
          ]
        },
        {
          "atom_index": 5365,
          "name": "CG",
          "element": "C",
          "coord": [
            1.7158000469207764,
            -7.708000183105469,
            -5.753799915313721
          ]
        },
        {
          "atom_index": 5366,
          "name": "OD1",
          "element": "O",
          "coord": [
            1.6399999856948853,
            -7.6209001541137695,
            -5.802499771118164
          ]
        },
        {
          "atom_index": 5367,
          "name": "OD2",
          "element": "O",
          "coord": [
            1.69159996509552,
            -7.83050012588501,
            -5.760900020599365
          ]
        }
      ]
    },
    {
      "id": "B:171",
      "chain": "B",
      "resseq": 171,
      "icode": "",
      "resname": "ALA",
      "hetflag": " ",
      "sasa": 0.0,
      "atoms": [
        {
          "atom_index": 5368,
          "name": "N",
          "element": "N",
          "coord": [
            1.7698999643325806,
            -7.310500144958496,
            -5.73390007019043
          ]
        },
        {
          "atom_index": 5369,
          "name": "CA",
          "element": "C",
          "coord": [
            1.7721999883651733,
            -7.210599899291992,
            -5.839900016784668
          ]
        },
        {
          "atom_index": 5370,
          "name": "C",
          "element": "C",
          "coord": [
            1.9133000373840332,
            -7.173099994659424,
            -5.884300231933594
          ]
        },
        {
          "atom_index": 5371,
          "name": "O",
          "element": "O",
          "coord": [
            1.9372999668121338,
            -7.151599884033203,
            -6.002900123596191
          ]
        },
        {
          "atom_index": 5372,
          "name": "CB",
          "element": "C",
          "coord": [
            1.6964000463485718,
            -7.083899974822998,
            -5.795499801635742
          ]
        }
      ]
    },
    {
      "id": "B:172",
      "chain": "B",
      "resseq": 172,
      "icode": "",
      "resname": "ARG",
      "hetflag": " ",
      "sasa": 0.0,
      "atoms": [
        {
          "atom_index": 5373,
          "name": "N",
          "element": "N",
          "coord": [
            2.0069000720977783,
            -7.165200233459473,
            -5.790200233459473
          ]
        },
        {
          "atom_index": 5374,
          "name": "CA",
          "element": "C",
          "coord": [
            2.1428000926971436,
            -7.126699924468994,
            -5.8256001472473145
          ]
        },
        {
          "atom_index": 5375,
          "name": "C",
          "element": "C",
          "coord": [
            2.202899932861328,
            -7.210299968719482,
            -5.936999797821045
          ]
        },
        {
          "atom_index": 5376,
          "name": "O",
          "element": "O",
          "coord": [
            2.297499895095825,
            -7.166800022125244,
            -6.002900123596191
          ]
        },
        {
          "atom_index": 5377,
          "name": "CB",
          "element": "C",
          "coord": [
            2.233099937438965,
            -7.126100063323975,
            -5.701600074768066
          ]
        },
        {
          "atom_index": 5378,
          "name": "CG",
          "element": "C",
          "coord": [
            2.20740008354187,
            -7.00439977645874,
            -5.613699913024902
          ]
        },
        {
          "atom_index": 5379,
          "name": "CD",
          "element": "C",
          "coord": [
            2.275399923324585,
            -7.012499809265137,
            -5.477700233459473
          ]
        },
        {
          "atom_index": 5380,
          "name": "NE",
          "element": "N",
          "coord": [
            2.2321999073028564,
            -6.901500225067139,
            -5.3927998542785645
          ]
        },
        {
          "atom_index": 5381,
          "name": "CZ",
          "element": "C",
          "coord": [
            2.26200008392334,
            -6.888800144195557,
            -5.263999938964844
          ]
        },
        {
          "atom_index": 5382,
          "name": "NH1",
          "element": "N",
          "coord": [
            2.336400032043457,
            -6.980599880218506,
            -5.202499866485596
          ]
        },
        {
          "atom_index": 5383,
          "name": "NH2",
          "element": "N",
          "coord": [
            2.2160000801086426,
            -6.784900188446045,
            -5.196199893951416
          ]
        }
      ]
    },
    {
      "id": "B:173",
      "chain": "B",
      "resseq": 173,
      "icode": "",
      "resname": "ARG",
      "hetflag": " ",
      "sasa": 0.0,
      "atoms": [
        {
          "atom_index": 5384,
          "name": "N",
          "element": "N",
          "coord": [
            2.148699998855591,
            -7.329699993133545,
            -5.959700107574463
          ]
        },
        {
          "atom_index": 5385,
          "name": "CA",
          "element": "C",
          "coord": [
            2.198699951171875,
            -7.4120001792907715,
            -6.0690999031066895
          ]
        },
        {
          "atom_index": 5386,
          "name": "C",
          "element": "C",
          "coord": [
            2.091200113296509,
            -7.436200141906738,
            -6.174799919128418
          ]
        },
        {
          "atom_index": 5387,
          "name": "O",
          "element": "O",
          "coord": [
            2.121799945831299,
            -7.4415998458862305,
            -6.294400215148926
          ]
        },
        {
          "atom_index": 5388,
          "name": "CB",
          "element": "C",
          "coord": [
            2.2541000843048096,
            -7.54640007019043,
            -6.0177998542785645
          ]
        },
        {
          "atom_index": 5389,
          "name": "CG",
          "element": "C",
          "coord": [
            2.1524999141693115,
            -7.652699947357178,
            -5.978499889373779
          ]
        },
        {
          "atom_index": 5390,
          "name": "CD",
          "element": "C",
          "coord": [
            2.2267000675201416,
            -7.78249979019165,
            -5.941100120544434
          ]
        },
        {
          "atom_index": 5391,
          "name": "NE",
          "element": "N",
          "coord": [
            2.138200044631958,
            -7.890500068664551,
            -5.897600173950195
          ]
        },
        {
          "atom_index": 5392,
          "name": "CZ",
          "element": "C",
          "coord": [
            2.1809000968933105,
            -8.010199546813965,
            -5.8572998046875
          ]
        },
        {
          "atom_index": 5393,
          "name": "NH1",
          "element": "N",
          "coord": [
            2.310699939727783,
            -8.037599563598633,
            -5.854599952697754
          ]
        },
        {
          "atom_index": 5394,
          "name": "NH2",
          "element": "N",
          "coord": [
            2.094099998474121,
            -8.102100372314453,
            -5.81850004196167
          ]
        }
      ]
    },
    {
      "id": "B:174",
      "chain": "B",
      "resseq": 174,
      "icode": "",
      "resname": "THR",
      "hetflag": " ",
      "sasa": 0.0,
      "atoms": [
        {
          "atom_index": 5395,
          "name": "N",
          "element": "N",
          "coord": [
            1.965499997138977,
            -7.448599815368652,
            -6.132299900054932
          ]
        },
        {
          "atom_index": 5396,
          "name": "CA",
          "element": "C",
          "coord": [
            1.8567999601364136,
            -7.473999977111816,
            -6.226600170135498
          ]
        },
        {
          "atom_index": 5397,
          "name": "C",
          "element": "C",
          "coord": [
            1.816499948501587,
            -7.353099822998047,
            -6.311399936676025
          ]
        },
        {
          "atom_index": 5398,
          "name": "O",
          "element": "O",
          "coord": [
            1.7482000589370728,
            -7.368199825286865,
            -6.412899971008301
          ]
        },
        {
          "atom_index": 5399,
          "name": "CB",
          "element": "C",
          "coord": [
            1.7316999435424805,
            -7.531799793243408,
            -6.155399799346924
          ]
        },
        {
          "atom_index": 5400,
          "name": "OG1",
          "element": "O",
          "coord": [
            1.690999984741211,
            -7.4456000328063965,
            -6.048099994659424
          ]
        },
        {
          "atom_index": 5401,
          "name": "CG2",
          "element": "C",
          "coord": [
            1.7627999782562256,
            -7.670599937438965,
            -6.100200176239014
          ]
        }
      ]
    },
    {
      "id": "B:175",
      "chain": "B",
      "resseq": 175,
      "icode": "",
      "resname": "ARG",
      "hetflag": " ",
      "sasa": 0.0,
      "atoms": [
        {
          "atom_index": 5402,
          "name": "N",
          "element": "N",
          "coord": [
            1.8602999448776245,
            -7.2342000007629395,
            -6.271399974822998
          ]
        },
        {
          "atom_index": 5403,
          "name": "CA",
          "element": "C",
          "coord": [
            1.829800009727478,
            -7.1128997802734375,
            -6.346700191497803
          ]
        },
        {
          "atom_index": 5404,
          "name": "C",
          "element": "C",
          "coord": [
            1.9110000133514404,
            -7.110400199890137,
            -6.475800037384033
          ]
        },
        {
          "atom_index": 5405,
          "name": "O",
          "element": "O",
          "coord": [
            1.8739999532699585,
            -7.043600082397461,
            -6.572199821472168
          ]
        },
        {
          "atom_index": 5406,
          "name": "CB",
          "element": "C",
          "coord": [
            1.8639999628067017,
            -6.988699913024902,
            -6.263899803161621
          ]
        },
        {
          "atom_index": 5407,
          "name": "CG",
          "element": "C",
          "coord": [
            2.0125999450683594,
            -6.971099853515625,
            -6.235199928283691
          ]
        },
        {
          "atom_index": 5408,
          "name": "CD",
          "element": "C",
          "coord": [
            2.03410005569458,
            -6.870299816131592,
            -6.122799873352051
          ]
        },
        {
          "atom_index": 5409,
          "name": "NE",
          "element": "N",
          "coord": [
            2.1749000549316406,
            -6.853000164031982,
            -6.088399887084961
          ]
        },
        {
          "atom_index": 5410,
          "name": "CZ",
          "element": "C",
          "coord": [
            2.218100070953369,
            -6.775599956512451,
            -5.989299774169922
          ]
        },
        {
          "atom_index": 5411,
          "name": "NH1",
          "element": "N",
          "coord": [
            2.348099946975708,
            -6.764699935913086,
            -5.964700222015381
          ]
        },
        {
          "atom_index": 5412,
          "name": "NH2",
          "element": "N",
          "coord": [
            2.13070011138916,
            -6.709000110626221,
            -5.914700031280518
          ]
        }
      ]
    },
    {
      "id": "B:176",
      "chain": "B",
      "resseq": 176,
      "icode": "",
      "resname": "THR",
      "hetflag": " ",
      "sasa": 0.0,
      "atoms": [
        {
          "atom_index": 5413,
          "name": "N",
          "element": "N",
          "coord": [
            2.0215001106262207,
            -7.184800148010254,
            -6.477399826049805
          ]
        },
        {
          "atom_index": 5414,
          "name": "CA",
          "element": "C",
          "coord": [
            2.109100103378296,
            -7.189199924468994,
            -6.593900203704834
          ]
        },
        {
          "atom_index": 5415,
          "name": "C",
          "element": "C",
          "coord": [
            2.050299882888794,
            -7.261199951171875,
            -6.715000152587891
          ]
        },
        {
          "atom_index": 5416,
          "name": "O",
          "element": "O",
          "coord": [
            2.1054000854492188,
            -7.253600120544434,
            -6.8246002197265625
          ]
        },
        {
          "atom_index": 5417,
          "name": "CB",
          "element": "C",
          "coord": [
            2.2439000606536865,
            -7.255199909210205,
            -6.559199810028076
          ]
        },
        {
          "atom_index": 5418,
          "name": "OG1",
          "element": "O",
          "coord": [
            2.2239999771118164,
            -7.394599914550781,
            -6.530799865722656
          ]
        },
        {
          "atom_index": 5419,
          "name": "CG2",
          "element": "C",
          "coord": [
            2.3050999641418457,
            -7.186800003051758,
            -6.437600135803223
          ]
        }
      ]
    },
    {
      "id": "B:177",
      "chain": "B",
      "resseq": 177,
      "icode": "",
      "resname": "ILE",
      "hetflag": " ",
      "sasa": 0.0,
      "atoms": [
        {
          "atom_index": 5420,
          "name": "N",
          "element": "N",
          "coord": [
            1.9386999607086182,
            -7.3302001953125,
            -6.6956000328063965
          ]
        },
        {
          "atom_index": 5421,
          "name": "CA",
          "element": "C",
          "coord": [
            1.8740999698638916,
            -7.402699947357178,
            -6.804999828338623
          ]
        },
        {
          "atom_index": 5422,
          "name": "C",
          "element": "C",
          "coord": [
            1.8015999794006348,
            -7.309000015258789,
            -6.901199817657471
          ]
        },
        {
          "atom_index": 5423,
          "name": "O",
          "element": "O",
          "coord": [
            1.8121999502182007,
            -7.323999881744385,
            -7.0229997634887695
          ]
        },
        {
          "atom_index": 5424,
          "name": "CB",
          "element": "C",
          "coord": [
            1.7694000005722046,
            -7.504000186920166,
            -6.751999855041504
          ]
        },
        {
          "atom_index": 5425,
          "name": "CG1",
          "element": "C",
          "coord": [
            1.836300015449524,
            -7.606500148773193,
            -6.6595001220703125
          ]
        },
        {
          "atom_index": 5426,
          "name": "CG2",
          "element": "C",
          "coord": [
            1.700700044631958,
            -7.57420015335083,
            -6.869100093841553
          ]
        },
        {
          "atom_index": 5427,
          "name": "CD1",
          "element": "C",
          "coord": [
            1.7382999658584595,
            -7.686699867248535,
            -6.574999809265137
          ]
        }
      ]
    },
    {
      "id": "B:178",
      "chain": "B",
      "resseq": 178,
      "icode": "",
      "resname": "GLY",
      "hetflag": " ",
      "sasa": 0.0,
      "atoms": [
        {
          "atom_index": 5428,
          "name": "N",
          "element": "N",
          "coord": [
            1.7289999723434448,
            -7.212100028991699,
            -6.845799922943115
          ]
        },
        {
          "atom_index": 5429,
          "name": "CA",
          "element": "C",
          "coord": [
            1.6500999927520752,
            -7.1209001541137695,
            -6.927199840545654
          ]
        },
        {
          "atom_index": 5430,
          "name": "C",
          "element": "C",
          "coord": [
            1.7091000080108643,
            -6.991399765014648,
            -6.979599952697754
          ]
        },
        {
          "atom_index": 5431,
          "name": "O",
          "element": "O",
          "coord": [
            1.805799961090088,
            -6.938000202178955,
            -6.925600051879883
          ]
        }
      ]
    },
    {
      "id": "B:179",
      "chain": "B",
      "resseq": 179,
      "icode": "",
      "resname": "PRO",
      "hetflag": " ",
      "sasa": 0.0,
      "atoms": [
        {
          "atom_index": 5432,
          "name": "N",
          "element": "N",
          "coord": [
            1.6476999521255493,
            -6.9359002113342285,
            -7.085599899291992
          ]
        },
        {
          "atom_index": 5433,
          "name": "CA",
          "element": "C",
          "coord": [
            1.6907000541687012,
            -6.8119001388549805,
            -7.150100231170654
          ]
        },
        {
          "atom_index": 5434,
          "name": "C",
          "element": "C",
          "coord": [
            1.6648999452590942,
            -6.6828999519348145,
            -7.072199821472168
          ]
        },
        {
          "atom_index": 5435,
          "name": "O",
          "element": "O",
          "coord": [
            1.7350000143051147,
            -6.584199905395508,
            -7.0920000076293945
          ]
        },
        {
          "atom_index": 5436,
          "name": "CB",
          "element": "C",
          "coord": [
            1.6158000230789185,
            -6.815400123596191,
            -7.283100128173828
          ]
        },
        {
          "atom_index": 5437,
          "name": "CG",
          "element": "C",
          "coord": [
            1.486899971961975,
            -6.877699851989746,
            -7.244500160217285
          ]
        },
        {
          "atom_index": 5438,
          "name": "CD",
          "element": "C",
          "coord": [
            1.5317000150680542,
            -6.993299961090088,
            -7.156499862670898
          ]
        }
      ]
    },
    {
      "id": "B:180",
      "chain": "B",
      "resseq": 180,
      "icode": "",
      "resname": "LEU",
      "hetflag": " ",
      "sasa": 0.0,
      "atoms": [
        {
          "atom_index": 5439,
          "name": "N",
          "element": "N",
          "coord": [
            1.565500020980835,
            -6.6828999519348145,
            -6.983699798583984
          ]
        },
        {
          "atom_index": 5440,
          "name": "CA",
          "element": "C",
          "coord": [
            1.5348999500274658,
            -6.561500072479248,
            -6.90749979019165
          ]
        },
        {
          "atom_index": 5441,
          "name": "C",
          "element": "C",
          "coord": [
            1.6476999521255493,
            -6.523200035095215,
            -6.811800003051758
          ]
        },
        {
          "atom_index": 5442,
          "name": "O",
          "element": "O",
          "coord": [
            1.6698999404907227,
            -6.404799938201904,
            -6.783999919891357
          ]
        },
        {
          "atom_index": 5443,
          "name": "CB",
          "element": "C",
          "coord": [
            1.4027999639511108,
            -6.578800201416016,
            -6.831399917602539
          ]
        },
        {
          "atom_index": 5444,
          "name": "CG",
          "element": "C",
          "coord": [
            1.2824000120162964,
            -6.599899768829346,
            -6.9243998527526855
          ]
        },
        {
          "atom_index": 5445,
          "name": "CD1",
          "element": "C",
          "coord": [
            1.1550999879837036,
            -6.616499900817871,
            -6.84250020980835
          ]
        },
        {
          "atom_index": 5446,
          "name": "CD2",
          "element": "C",
          "coord": [
            1.2695000171661377,
            -6.4816999435424805,
            -7.019100189208984
          ]
        }
      ]
    },
    {
      "id": "B:181",
      "chain": "B",
      "resseq": 181,
      "icode": "",
      "resname": "TRP",
      "hetflag": " ",
      "sasa": 0.0,
      "atoms": [
        {
          "atom_index": 5447,
          "name": "N",
          "element": "N",
          "coord": [
            1.7192000150680542,
            -6.624100208282471,
            -6.762700080871582
          ]
        },
        {
          "atom_index": 5448,
          "name": "CA",
          "element": "C",
          "coord": [
            1.8315000534057617,
            -6.602799892425537,
            -6.6717000007629395
          ]
        },
        {
          "atom_index": 5449,
          "name": "C",
          "element": "C",
          "coord": [
            1.941100001335144,
            -6.518899917602539,
            -6.738100051879883
          ]
        },
        {
          "atom_index": 5450,
          "name": "O",
          "element": "O",
          "coord": [
            2.0009000301361084,
            -6.432000160217285,
            -6.674600124359131
          ]
        },
        {
          "atom_index": 5451,
          "name": "CB",
          "element": "C",
          "coord": [
            1.8867000341415405,
            -6.739099979400635,
            -6.627299785614014
          ]
        },
        {
          "atom_index": 5452,
          "name": "CG",
          "element": "C",
          "coord": [
            2.0185000896453857,
            -6.732800006866455,
            -6.5559000968933105
          ]
        },
        {
          "atom_index": 5453,
          "name": "CD1",
          "element": "C",
          "coord": [
            2.1333000659942627,
            -6.798699855804443,
            -6.5903000831604
          ]
        },
        {
          "atom_index": 5454,
          "name": "CD2",
          "element": "C",
          "coord": [
            2.0487000942230225,
            -6.658899784088135,
            -6.436600208282471
          ]
        },
        {
          "atom_index": 5455,
          "name": "NE1",
          "element": "N",
          "coord": [
            2.233099937438965,
            -6.770500183105469,
            -6.49970006942749
          ]
        },
        {
          "atom_index": 5456,
          "name": "CE2",
          "element": "C",
          "coord": [
            2.184000015258789,
            -6.684999942779541,
            -6.404399871826172
          ]
        },
        {
          "atom_index": 5457,
          "name": "CE3",
          "element": "C",
          "coord": [
            1.9746999740600586,
            -6.573200225830078,
            -6.353799819946289
          ]
        },
        {
          "atom_index": 5458,
          "name": "CZ2",
          "element": "C",
          "coord": [
            2.246799945831299,
            -6.628399848937988,
            -6.293000221252441
          ]
        },
        {
          "atom_index": 5459,
          "name": "CZ3",
          "element": "C",
          "coord": [
            2.037400007247925,
            -6.516600131988525,
            -6.242499828338623
          ]
        },
        {
          "atom_index": 5460,
          "name": "CH2",
          "element": "C",
          "coord": [
            2.1721999645233154,
            -6.5447001457214355,
            -6.213399887084961
          ]
        }
      ]
    },
    {
      "id": "B:182",
      "chain": "B",
      "resseq": 182,
      "icode": "",
      "resname": "LYS",
      "hetflag": " ",
      "sasa": 0.0,
      "atoms": [
        {
          "atom_index": 5461,
          "name": "N",
          "element": "N",
          "coord": [
            1.9675999879837036,
            -6.544600009918213,
            -6.866199970245361
          ]
        },
        {
          "atom_index": 5462,
          "name": "CA",
          "element": "C",
          "coord": [
            2.0703001022338867,
            -6.470300197601318,
            -6.939799785614014
          ]
        },
        {
          "atom_index": 5463,
          "name": "C",
          "element": "C",
          "coord": [
            2.045599937438965,
            -6.318999767303467,
            -6.933000087738037
          ]
        },
        {
          "atom_index": 5464,
          "name": "O",
          "element": "O",
          "coord": [
            2.1359000205993652,
            -6.241300106048584,
            -6.903200149536133
          ]
        },
        {
          "atom_index": 5465,
          "name": "CB",
          "element": "C",
          "coord": [
            2.072999954223633,
            -6.515100002288818,
            -7.086900234222412
          ]
        },
        {
          "atom_index": 5466,
          "name": "CG",
          "element": "C",
          "coord": [
            2.1052000522613525,
            -6.663099765777588,
            -7.10860013961792
          ]
        },
        {
          "atom_index": 5467,
          "name": "CD",
          "element": "C",
          "coord": [
            2.2507998943328857,
            -6.6956000328063965,
            -7.073699951171875
          ]
        },
        {
          "atom_index": 5468,
          "name": "CE",
          "element": "C",
          "coord": [
            2.286600112915039,
            -6.837900161743164,
            -7.115499973297119
          ]
        },
        {
          "atom_index": 5469,
          "name": "NZ",
          "element": "N",
          "coord": [
            2.427500009536743,
            -6.873499870300293,
            -7.081999778747559
          ]
        }
      ]
    },
    {
      "id": "B:183",
      "chain": "B",
      "resseq": 183,
      "icode": "",
      "resname": "GLY",
      "hetflag": " ",
      "sasa": 0.0,
      "atoms": [
        {
          "atom_index": 5470,
          "name": "N",
          "element": "N",
          "coord": [
            1.922700047492981,
            -6.2779998779296875,
            -6.961699962615967
          ]
        },
        {
          "atom_index": 5471,
          "name": "CA",
          "element": "C",
          "coord": [
            1.8897000551223755,
            -6.136499881744385,
            -6.957399845123291
          ]
        },
        {
          "atom_index": 5472,
          "name": "C",
          "element": "C",
          "coord": [
            1.9055999517440796,
            -6.079400062561035,
            -6.8180999755859375
          ]
        },
        {
          "atom_index": 5473,
          "name": "O",
          "element": "O",
          "coord": [
            1.9434000253677368,
            -5.963600158691406,
            -6.802000045776367
          ]
        }
      ]
    },
    {
      "id": "B:184",
      "chain": "B",
      "resseq": 184,
      "icode": "",
      "resname": "MET",
      "hetflag": " ",
      "sasa": 0.0,
      "atoms": [
        {
          "atom_index": 5474,
          "name": "N",
          "element": "N",
          "coord": [
            1.877500057220459,
            -6.1605000495910645,
            -6.716700077056885
          ]
        },
        {
          "atom_index": 5475,
          "name": "CA",
          "element": "C",
          "coord": [
            1.8904999494552612,
            -6.115200042724609,
            -6.57889986038208
          ]
        },
        {
          "atom_index": 5476,
          "name": "C",
          "element": "C",
          "coord": [
            2.037100076675415,
            -6.083700180053711,
            -6.5493998527526855
          ]
        },
        {
          "atom_index": 5477,
          "name": "O",
          "element": "O",
          "coord": [
            2.0696001052856445,
            -5.979300022125244,
            -6.492300033569336
          ]
        },
        {
          "atom_index": 5478,
          "name": "CB",
          "element": "C",
          "coord": [
            1.839900016784668,
            -6.222899913787842,
            -6.4822001457214355
          ]
        },
        {
          "atom_index": 5479,
          "name": "CG",
          "element": "C",
          "coord": [
            1.836400032043457,
            -6.177299976348877,
            -6.336400032043457
          ]
        },
        {
          "atom_index": 5480,
          "name": "SD",
          "element": "S",
          "coord": [
            1.7120000123977661,
            -6.047900199890137,
            -6.309899806976318
          ]
        },
        {
          "atom_index": 5481,
          "name": "CE",
          "element": "C",
          "coord": [
            1.8034000396728516,
            -5.90749979019165,
            -6.342400074005127
          ]
        }
      ]
    },
    {
      "id": "B:185",
      "chain": "B",
      "resseq": 185,
      "icode": "",
      "resname": "LYS",
      "hetflag": " ",
      "sasa": 0.0,
      "atoms": [
        {
          "atom_index": 5482,
          "name": "N",
          "element": "N",
          "coord": [
            2.126300096511841,
            -6.173699855804443,
            -6.589399814605713
          ]
        },
        {
          "atom_index": 5483,
          "name": "CA",
          "element": "C",
          "coord": [
            2.2676000595092773,
            -6.1508002281188965,
            -6.565400123596191
          ]
        },
        {
          "atom_index": 5484,
          "name": "C",
          "element": "C",
          "coord": [
            2.3152999877929688,
            -6.025100231170654,
            -6.636199951171875
          ]
        },
        {
          "atom_index": 5485,
          "name": "O",
          "element": "O",
          "coord": [
            2.40310001373291,
            -5.9552998542785645,
            -6.586400032043457
          ]
        },
        {
          "atom_index": 5486,
          "name": "CB",
          "element": "C",
          "coord": [
            2.3510000705718994,
            -6.271200180053711,
            -6.610000133514404
          ]
        },
        {
          "atom_index": 5487,
          "name": "CG",
          "element": "C",
          "coord": [
            2.335200071334839,
            -6.391200065612793,
            -6.518700122833252
          ]
        },
        {
          "atom_index": 5488,
          "name": "CD",
          "element": "C",
          "coord": [
            2.444999933242798,
            -6.494900226593018,
            -6.53849983215332
          ]
        },
        {
          "atom_index": 5489,
          "name": "CE",
          "element": "C",
          "coord": [
            2.4458999633789062,
            -6.551199913024902,
            -6.679800033569336
          ]
        },
        {
          "atom_index": 5490,
          "name": "NZ",
          "element": "N",
          "coord": [
            2.5416998863220215,
            -6.665599822998047,
            -6.691699981689453
          ]
        }
      ]
    },
    {
      "id": "B:186",
      "chain": "B",
      "resseq": 186,
      "icode": "",
      "resname": "ARG",
      "hetflag": " ",
      "sasa": 0.0,
      "atoms": [
        {
          "atom_index": 5491,
          "name": "N",
          "element": "N",
          "coord": [
            2.256200075149536,
            -5.993800163269043,
            -6.751100063323975
          ]
        },
        {
          "atom_index": 5492,
          "name": "CA",
          "element": "C",
          "coord": [
            2.2997000217437744,
            -5.8755998611450195,
            -6.823200225830078
          ]
        },
        {
          "atom_index": 5493,
          "name": "C",
          "element": "C",
          "coord": [
            2.2679998874664307,
            -5.746799945831299,
            -6.746600151062012
          ]
        },
        {
          "atom_index": 5494,
          "name": "O",
          "element": "O",
          "coord": [
            2.3517000675201416,
            -5.657199859619141,
            -6.738399982452393
          ]
        },
        {
          "atom_index": 5495,
          "name": "CB",
          "element": "C",
          "coord": [
            2.2383999824523926,
            -5.872000217437744,
            -6.964399814605713
          ]
        },
        {
          "atom_index": 5496,
          "name": "CG",
          "element": "C",
          "coord": [
            2.3125,
            -5.779799938201904,
            -7.0625
          ]
        },
        {
          "atom_index": 5497,
          "name": "CD",
          "element": "C",
          "coord": [
            2.283600091934204,
            -5.63129997253418,
            -7.036099910736084
          ]
        },
        {
          "atom_index": 5498,
          "name": "NE",
          "element": "N",
          "coord": [
            2.369499921798706,
            -5.541900157928467,
            -7.114200115203857
          ]
        },
        {
          "atom_index": 5499,
          "name": "CZ",
          "element": "C",
          "coord": [
            2.3276000022888184,
            -5.461699962615967,
            -7.211900234222412
          ]
        },
        {
          "atom_index": 5500,
          "name": "NH1",
          "element": "N",
          "coord": [
            2.199199914932251,
            -5.457799911499023,
            -7.246699810028076
          ]
        },
        {
          "atom_index": 5501,
          "name": "NH2",
          "element": "N",
          "coord": [
            2.414099931716919,
            -5.383800029754639,
            -7.274799823760986
          ]
        }
      ]
    },
    {
      "id": "B:187",
      "chain": "B",
      "resseq": 187,
      "icode": "",
      "resname": "VAL",
      "hetflag": " ",
      "sasa": 0.0,
      "atoms": [
        {
          "atom_index": 5502,
          "name": "N",
          "element": "N",
          "coord": [
            2.1491000652313232,
            -5.7368998527526855,
            -6.688199996948242
          ]
        },
        {
          "atom_index": 5503,
          "name": "CA",
          "element": "C",
          "coord": [
            2.1166999340057373,
            -5.614999771118164,
            -6.615699768066406
          ]
        },
        {
          "atom_index": 5504,
          "name": "C",
          "element": "C",
          "coord": [
            2.1605000495910645,
            -5.613500118255615,
            -6.469299793243408
          ]
        },
        {
          "atom_index": 5505,
          "name": "O",
          "element": "O",
          "coord": [
            2.204900026321411,
            -5.510499954223633,
            -6.419000148773193
          ]
        },
        {
          "atom_index": 5506,
          "name": "CB",
          "element": "C",
          "coord": [
            1.9652999639511108,
            -5.583399772644043,
            -6.621099948883057
          ]
        },
        {
          "atom_index": 5507,
          "name": "CG1",
          "element": "C",
          "coord": [
            1.924299955368042,
            -5.551499843597412,
            -6.763899803161621
          ]
        },
        {
          "atom_index": 5508,
          "name": "CG2",
          "element": "C",
          "coord": [
            1.88510000705719,
            -5.701200008392334,
            -6.5665998458862305
          ]
        }
      ]
    },
    {
      "id": "B:188",
      "chain": "B",
      "resseq": 188,
      "icode": "",
      "resname": "PHE",
      "hetflag": " ",
      "sasa": 0.0,
      "atoms": [
        {
          "atom_index": 5509,
          "name": "N",
          "element": "N",
          "coord": [
            2.1501998901367188,
            -5.727200031280518,
            -6.401599884033203
          ]
        },
        {
          "atom_index": 5510,
          "name": "CA",
          "element": "C",
          "coord": [
            2.1856000423431396,
            -5.732399940490723,
            -6.259799957275391
          ]
        },
        {
          "atom_index": 5511,
          "name": "C",
          "element": "C",
          "coord": [
            2.320199966430664,
            -5.7932000160217285,
            -6.22160005569458
          ]
        },
        {
          "atom_index": 5512,
          "name": "O",
          "element": "O",
          "coord": [
            2.3554999828338623,
            -5.796000003814697,
            -6.104100227355957
          ]
        },
        {
          "atom_index": 5513,
          "name": "CB",
          "element": "C",
          "coord": [
            2.073199987411499,
            -5.801300048828125,
            -6.18179988861084
          ]
        },
        {
          "atom_index": 5514,
          "name": "CG",
          "element": "C",
          "coord": [
            1.9615999460220337,
            -5.708199977874756,
            -6.14139986038208
          ]
        },
        {
          "atom_index": 5515,
          "name": "CD1",
          "element": "C",
          "coord": [
            1.9457999467849731,
            -5.585000038146973,
            -6.203999996185303
          ]
        },
        {
          "atom_index": 5516,
          "name": "CD2",
          "element": "C",
          "coord": [
            1.8734999895095825,
            -5.7434000968933105,
            -6.039899826049805
          ]
        },
        {
          "atom_index": 5517,
          "name": "CE1",
          "element": "C",
          "coord": [
            1.8437999486923218,
            -5.497900009155273,
            -6.165599822998047
          ]
        },
        {
          "atom_index": 5518,
          "name": "CE2",
          "element": "C",
          "coord": [
            1.770900011062622,
            -5.6570000648498535,
            -6.000699996948242
          ]
        },
        {
          "atom_index": 5519,
          "name": "CZ",
          "element": "C",
          "coord": [
            1.7562999725341797,
            -5.534200191497803,
            -6.063600063323975
          ]
        }
      ]
    },
    {
      "id": "B:189",
      "chain": "B",
      "resseq": 189,
      "icode": "",
      "resname": "SER",
      "hetflag": " ",
      "sasa": 0.0,
      "atoms": [
        {
          "atom_index": 5520,
          "name": "N",
          "element": "N",
          "coord": [
            2.3952999114990234,
            -5.8420000076293945,
            -6.319300174713135
          ]
        },
        {
          "atom_index": 5521,
          "name": "CA",
          "element": "C",
          "coord": [
            2.526900053024292,
            -5.898200035095215,
            -6.289700031280518
          ]
        },
        {
          "atom_index": 5522,
          "name": "C",
          "element": "C",
          "coord": [
            2.6338999271392822,
            -5.822000026702881,
            -6.365600109100342
          ]
        },
        {
          "atom_index": 5523,
          "name": "O",
          "element": "O",
          "coord": [
            2.703399896621704,
            -5.7378997802734375,
            -6.309299945831299
          ]
        },
        {
          "atom_index": 5524,
          "name": "CB",
          "element": "C",
          "coord": [
            2.533600091934204,
            -6.0467000007629395,
            -6.326700210571289
          ]
        },
        {
          "atom_index": 5525,
          "name": "OG",
          "element": "O",
          "coord": [
            2.454900026321411,
            -6.12529993057251,
            -6.239799976348877
          ]
        }
      ]
    },
    {
      "id": "B:190",
      "chain": "B",
      "resseq": 190,
      "icode": "",
      "resname": "ASP",
      "hetflag": " ",
      "sasa": 0.0,
      "atoms": [
        {
          "atom_index": 5526,
          "name": "N",
          "element": "N",
          "coord": [
            2.64490008354187,
            -5.849999904632568,
            -6.494900226593018
          ]
        },
        {
          "atom_index": 5527,
          "name": "CA",
          "element": "C",
          "coord": [
            2.7446999549865723,
            -5.7855000495910645,
            -6.578800201416016
          ]
        },
        {
          "atom_index": 5528,
          "name": "C",
          "element": "C",
          "coord": [
            2.725100040435791,
            -5.635300159454346,
            -6.594699859619141
          ]
        },
        {
          "atom_index": 5529,
          "name": "O",
          "element": "O",
          "coord": [
            2.8220999240875244,
            -5.560400009155273,
            -6.598400115966797
          ]
        },
        {
          "atom_index": 5530,
          "name": "CB",
          "element": "C",
          "coord": [
            2.747299909591675,
            -5.853000164031982,
            -6.715799808502197
          ]
        },
        {
          "atom_index": 5531,
          "name": "CG",
          "element": "C",
          "coord": [
            2.7736001014709473,
            -6.001500129699707,
            -6.7058000564575195
          ]
        },
        {
          "atom_index": 5532,
          "name": "OD1",
          "element": "O",
          "coord": [
            2.8719000816345215,
            -6.0391998291015625,
            -6.638700008392334
          ]
        },
        {
          "atom_index": 5533,
          "name": "OD2",
          "element": "O",
          "coord": [
            2.696500062942505,
            -6.08050012588501,
            -6.764599800109863
          ]
        }
      ]
    },
    {
      "id": "B:191",
      "chain": "B",
      "resseq": 191,
      "icode": "",
      "resname": "GLY",
      "hetflag": " ",
      "sasa": 0.0,
      "atoms": [
        {
          "atom_index": 5534,
          "name": "N",
          "element": "N",
          "coord": [
            2.599900007247925,
            -5.590700149536133,
            -6.603000164031982
          ]
        },
        {
          "atom_index": 5535,
          "name": "CA",
          "element": "C",
          "coord": [
            2.573899984359741,
            -5.448500156402588,
            -6.6184000968933105
          ]
        },
        {
          "atom_index": 5536,
          "name": "C",
          "element": "C",
          "coord": [
            2.6145999431610107,
            -5.369100093841553,
            -6.49560022354126
          ]
        },
        {
          "atom_index": 5537,
          "name": "O",
          "element": "O",
          "coord": [
            2.6386001110076904,
            -5.248199939727783,
            -6.502500057220459
          ]
        }
      ]
    },
    {
      "id": "B:192",
      "chain": "B",
      "resseq": 192,
      "icode": "",
      "resname": "PHE",
      "hetflag": " ",
      "sasa": 0.0,
      "atoms": [
        {
          "atom_index": 5538,
          "name": "N",
          "element": "N",
          "coord": [
            2.621799945831299,
            -5.437399864196777,
            -6.381999969482422
          ]
        },
        {
          "atom_index": 5539,
          "name": "CA",
          "element": "C",
          "coord": [
            2.65939998626709,
            -5.374300003051758,
            -6.255799770355225
          ]
        },
        {
          "atom_index": 5540,
          "name": "C",
          "element": "C",
          "coord": [
            2.8104000091552734,
            -5.366499900817871,
            -6.235199928283691
          ]
        },
        {
          "atom_index": 5541,
          "name": "O",
          "element": "O",
          "coord": [
            2.858599901199341,
            -5.281400203704834,
            -6.160200119018555
          ]
        },
        {
          "atom_index": 5542,
          "name": "CB",
          "element": "C",
          "coord": [
            2.6003000736236572,
            -5.452400207519531,
            -6.137700080871582
          ]
        },
        {
          "atom_index": 5543,
          "name": "CG",
          "element": "C",
          "coord": [
            2.452899932861328,
            -5.43179988861084,
            -6.117099761962891
          ]
        },
        {
          "atom_index": 5544,
          "name": "CD1",
          "element": "C",
          "coord": [
            2.3859000205993652,
            -5.503300189971924,
            -6.018599987030029
          ]
        },
        {
          "atom_index": 5545,
          "name": "CD2",
          "element": "C",
          "coord": [
            2.381999969482422,
            -5.338399887084961,
            -6.1921000480651855
          ]
        },
        {
          "atom_index": 5546,
          "name": "CE1",
          "element": "C",
          "coord": [
            2.250999927520752,
            -5.4822998046875,
            -5.9944000244140625
          ]
        },
        {
          "atom_index": 5547,
          "name": "CE2",
          "element": "C",
          "coord": [
            2.2462000846862793,
            -5.316500186920166,
            -6.168399810791016
          ]
        },
        {
          "atom_index": 5548,
          "name": "CZ",
          "element": "C",
          "coord": [
            2.1807000637054443,
            -5.388599872589111,
            -6.069200038909912
          ]
        }
      ]
    },
    {
      "id": "B:193",
      "chain": "B",
      "resseq": 193,
      "icode": "",
      "resname": "ILE",
      "hetflag": " ",
      "sasa": 0.0,
      "atoms": [
        {
          "atom_index": 5549,
          "name": "N",
          "element": "N",
          "coord": [
            2.885999917984009,
            -5.453700065612793,
            -6.301000118255615
          ]
        },
        {
          "atom_index": 5550,
          "name": "CA",
          "element": "C",
          "coord": [
            3.030100107192993,
            -5.453700065612793,
            -6.2779998779296875
          ]
        },
        {
          "atom_index": 5551,
          "name": "C",
          "element": "C",
          "coord": [
            3.1252999305725098,
            -5.447199821472168,
            -6.397299766540527
          ]
        },
        {
          "atom_index": 5552,
          "name": "O",
          "element": "O",
          "coord": [
            3.2446000576019287,
            -5.423999786376953,
            -6.378699779510498
          ]
        },
        {
          "atom_index": 5553,
          "name": "CB",
          "element": "C",
          "coord": [
            3.069999933242798,
            -5.576300144195557,
            -6.192399978637695
          ]
        },
        {
          "atom_index": 5554,
          "name": "CG1",
          "element": "C",
          "coord": [
            3.049999952316284,
            -5.70550012588501,
            -6.271399974822998
          ]
        },
        {
          "atom_index": 5555,
          "name": "CG2",
          "element": "C",
          "coord": [
            2.982599973678589,
            -5.583000183105469,
            -6.067399978637695
          ]
        },
        {
          "atom_index": 5556,
          "name": "CD1",
          "element": "C",
          "coord": [
            3.091399908065796,
            -5.829899787902832,
            -6.193999767303467
          ]
        }
      ]
    },
    {
      "id": "B:194",
      "chain": "B",
      "resseq": 194,
      "icode": "",
      "resname": "SER",
      "hetflag": " ",
      "sasa": 0.0,
      "atoms": [
        {
          "atom_index": 5557,
          "name": "N",
          "element": "N",
          "coord": [
            3.0754001140594482,
            -5.467100143432617,
            -6.518700122833252
          ]
        },
        {
          "atom_index": 5558,
          "name": "CA",
          "element": "C",
          "coord": [
            3.163800001144409,
            -5.464200019836426,
            -6.6350998878479
          ]
        },
        {
          "atom_index": 5559,
          "name": "C",
          "element": "C",
          "coord": [
            3.154099941253662,
            -5.337699890136719,
            -6.719299793243408
          ]
        },
        {
          "atom_index": 5560,
          "name": "O",
          "element": "O",
          "coord": [
            3.056999921798706,
            -5.317299842834473,
            -6.792500019073486
          ]
        },
        {
          "atom_index": 5561,
          "name": "CB",
          "element": "C",
          "coord": [
            3.1389999389648438,
            -5.5868000984191895,
            -6.7230000495910645
          ]
        },
        {
          "atom_index": 5562,
          "name": "OG",
          "element": "O",
          "coord": [
            3.1651999950408936,
            -5.7058000564575195,
            -6.651000022888184
          ]
        }
      ]
    },
    {
      "id": "B:195",
      "chain": "B",
      "resseq": 195,
      "icode": "",
      "resname": "GLY",
      "hetflag": " ",
      "sasa": 0.0,
      "atoms": [
        {
          "atom_index": 5563,
          "name": "N",
          "element": "N",
          "coord": [
            3.2567999362945557,
            -5.253799915313721,
            -6.708899974822998
          ]
        },
        {
          "atom_index": 5564,
          "name": "CA",
          "element": "C",
          "coord": [
            3.260999917984009,
            -5.129499912261963,
            -6.7835001945495605
          ]
        },
        {
          "atom_index": 5565,
          "name": "C",
          "element": "C",
          "coord": [
            3.3166000843048096,
            -5.016300201416016,
            -6.69920015335083
          ]
        },
        {
          "atom_index": 5566,
          "name": "O",
          "element": "O",
          "coord": [
            3.3710999488830566,
            -5.0391998291015625,
            -6.591300010681152
          ]
        }
      ]
    },
    {
      "id": "B:196",
      "chain": "B",
      "resseq": 196,
      "icode": "",
      "resname": "ASP",
      "hetflag": " ",
      "sasa": 0.0,
      "atoms": [
        {
          "atom_index": 5567,
          "name": "N",
          "element": "N",
          "coord": [
            3.3046998977661133,
            -4.893700122833252,
            -6.748899936676025
          ]
        },
        {
          "atom_index": 5568,
          "name": "CA",
          "element": "C",
          "coord": [
            3.351799964904785,
            -4.777299880981445,
            -6.675600051879883
          ]
        },
        {
          "atom_index": 5569,
          "name": "C",
          "element": "C",
          "coord": [
            3.2808001041412354,
            -4.779799938201904,
            -6.54010009765625
          ]
        },
        {
          "atom_index": 5570,
          "name": "O",
          "element": "O",
          "coord": [
            3.1598000526428223,
            -4.80210018157959,
            -6.533299922943115
          ]
        },
        {
          "atom_index": 5571,
          "name": "CB",
          "element": "C",
          "coord": [
            3.3166000843048096,
            -4.650300025939941,
            -6.754000186920166
          ]
        },
        {
          "atom_index": 5572,
          "name": "CG",
          "element": "C",
          "coord": [
            3.3745999336242676,
            -4.524099826812744,
            -6.692399978637695
          ]
        },
        {
          "atom_index": 5573,
          "name": "OD1",
          "element": "O",
          "coord": [
            3.4184000492095947,
            -4.436299800872803,
            -6.769700050354004
          ]
        },
        {
          "atom_index": 5574,
          "name": "OD2",
          "element": "O",
          "coord": [
            3.375,
            -4.510900020599365,
            -6.56820011138916
          ]
        }
      ]
    },
    {
      "id": "B:197",
      "chain": "B",
      "resseq": 197,
      "icode": "",
      "resname": "ALA",
      "hetflag": " ",
      "sasa": 0.0,
      "atoms": [
        {
          "atom_index": 5575,
          "name": "N",
          "element": "N",
          "coord": [
            3.3559000492095947,
            -4.758800029754639,
            -6.432499885559082
          ]
        },
        {
          "atom_index": 5576,
          "name": "CA",
          "element": "C",
          "coord": [
            3.2973999977111816,
            -4.759900093078613,
            -6.298900127410889
          ]
        },
        {
          "atom_index": 5577,
          "name": "C",
          "element": "C",
          "coord": [
            3.172499895095825,
            -4.672999858856201,
            -6.294099807739258
          ]
        },
        {
          "atom_index": 5578,
          "name": "O",
          "element": "O",
          "coord": [
            3.0738000869750977,
            -4.708099842071533,
            -6.229599952697754
          ]
        },
        {
          "atom_index": 5579,
          "name": "CB",
          "element": "C",
          "coord": [
            3.398900032043457,
            -4.710599899291992,
            -6.196599960327148
          ]
        }
      ]
    },
    {
      "id": "B:198",
      "chain": "B",
      "resseq": 198,
      "icode": "",
      "resname": "VAL",
      "hetflag": " ",
      "sasa": 0.0,
      "atoms": [
        {
          "atom_index": 5580,
          "name": "N",
          "element": "N",
          "coord": [
            3.1767001152038574,
            -4.559299945831299,
            -6.362500190734863
          ]
        },
        {
          "atom_index": 5581,
          "name": "CA",
          "element": "C",
          "coord": [
            3.0627999305725098,
            -4.468400001525879,
            -6.363699913024902
          ]
        },
        {
          "atom_index": 5582,
          "name": "C",
          "element": "C",
          "coord": [
            2.9442999362945557,
            -4.526100158691406,
            -6.4405999183654785
          ]
        },
        {
          "atom_index": 5583,
          "name": "O",
          "element": "O",
          "coord": [
            2.8290998935699463,
            -4.503799915313721,
            -6.403500080108643
          ]
        },
        {
          "atom_index": 5584,
          "name": "CB",
          "element": "C",
          "coord": [
            3.1012001037597656,
            -4.332399845123291,
            -6.423600196838379
          ]
        },
        {
          "atom_index": 5585,
          "name": "CG1",
          "element": "C",
          "coord": [
            2.979300022125244,
            -4.241399765014648,
            -6.428599834442139
          ]
        },
        {
          "atom_index": 5586,
          "name": "CG2",
          "element": "C",
          "coord": [
            3.210599899291992,
            -4.268599987030029,
            -6.339099884033203
          ]
        }
      ]
    },
    {
      "id": "B:199",
      "chain": "B",
      "resseq": 199,
      "icode": "",
      "resname": "GLU",
      "hetflag": " ",
      "sasa": 0.0,
      "atoms": [
        {
          "atom_index": 5587,
          "name": "N",
          "element": "N",
          "coord": [
            2.97189998626709,
            -4.599800109863281,
            -6.547699928283691
          ]
        },
        {
          "atom_index": 5588,
          "name": "CA",
          "element": "C",
          "coord": [
            2.864300012588501,
            -4.661099910736084,
            -6.624800205230713
          ]
        },
        {
          "atom_index": 5589,
          "name": "C",
          "element": "C",
          "coord": [
            2.798799991607666,
            -4.7657999992370605,
            -6.534800052642822
          ]
        },
        {
          "atom_index": 5590,
          "name": "O",
          "element": "O",
          "coord": [
            2.6767001152038574,
            -4.7835001945495605,
            -6.535799980163574
          ]
        },
        {
          "atom_index": 5591,
          "name": "CB",
          "element": "C",
          "coord": [
            2.9191999435424805,
            -4.728099822998047,
            -6.750800132751465
          ]
        },
        {
          "atom_index": 5592,
          "name": "CG",
          "element": "C",
          "coord": [
            2.811800003051758,
            -4.793399810791016,
            -6.836999893188477
          ]
        },
        {
          "atom_index": 5593,
          "name": "CD",
          "element": "C",
          "coord": [
            2.8691999912261963,
            -4.883500099182129,
            -6.944499969482422
          ]
        },
        {
          "atom_index": 5594,
          "name": "OE1",
          "element": "O",
          "coord": [
            2.9419000148773193,
            -4.978700160980225,
            -6.909299850463867
          ]
        },
        {
          "atom_index": 5595,
          "name": "OE2",
          "element": "O",
          "coord": [
            2.8415000438690186,
            -4.859600067138672,
            -7.0640997886657715
          ]
        }
      ]
    },
    {
      "id": "B:200",
      "chain": "B",
      "resseq": 200,
      "icode": "",
      "resname": "CYS",
      "hetflag": " ",
      "sasa": 0.0,
      "atoms": [
        {
          "atom_index": 5596,
          "name": "N",
          "element": "N",
          "coord": [
            2.8810999393463135,
            -4.835100173950195,
            -6.456399917602539
          ]
        },
        {
          "atom_index": 5597,
          "name": "CA",
          "element": "C",
          "coord": [
            2.830199956893921,
            -4.936200141906738,
            -6.364799976348877
          ]
        },
        {
          "atom_index": 5598,
          "name": "C",
          "element": "C",
          "coord": [
            2.7441000938415527,
            -4.871399879455566,
            -6.2565999031066895
          ]
        },
        {
          "atom_index": 5599,
          "name": "O",
          "element": "O",
          "coord": [
            2.640700101852417,
            -4.926000118255615,
            -6.21750020980835
          ]
        },
        {
          "atom_index": 5600,
          "name": "CB",
          "element": "C",
          "coord": [
            2.9458999633789062,
            -5.013299942016602,
            -6.30109977722168
          ]
        },
        {
          "atom_index": 5601,
          "name": "SG",
          "element": "S",
          "coord": [
            3.035399913787842,
            -5.117700099945068,
            -6.418000221252441
          ]
        }
      ]
    },
    {
      "id": "B:201",
      "chain": "B",
      "resseq": 201,
      "icode": "",
      "resname": "SER",
      "hetflag": " ",
      "sasa": 0.0,
      "atoms": [
        {
          "atom_index": 5602,
          "name": "N",
          "element": "N",
          "coord": [
            2.7867000102996826,
            -4.755000114440918,
            -6.208899974822998
          ]
        },
        {
          "atom_index": 5603,
          "name": "CA",
          "element": "C",
          "coord": [
            2.7128000259399414,
            -4.682400226593018,
            -6.106400012969971
          ]
        },
        {
          "atom_index": 5604,
          "name": "C",
          "element": "C",
          "coord": [
            2.5768001079559326,
            -4.639699935913086,
            -6.160999774932861
          ]
        },
        {
          "atom_index": 5605,
          "name": "O",
          "element": "O",
          "coord": [
            2.4762001037597656,
            -4.642899990081787,
            -6.0903000831604
          ]
        },
        {
          "atom_index": 5606,
          "name": "CB",
          "element": "C",
          "coord": [
            2.791300058364868,
            -4.558199882507324,
            -6.0625
          ]
        },
        {
          "atom_index": 5607,
          "name": "OG",
          "element": "O",
          "coord": [
            2.7167000770568848,
            -4.479800224304199,
            -5.970799922943115
          ]
        }
      ]
    },
    {
      "id": "B:202",
      "chain": "B",
      "resseq": 202,
      "icode": "",
      "resname": "LEU",
      "hetflag": " ",
      "sasa": 0.0,
      "atoms": [
        {
          "atom_index": 5608,
          "name": "N",
          "element": "N",
          "coord": [
            2.575200080871582,
            -4.598800182342529,
            -6.287300109863281
          ]
        },
        {
          "atom_index": 5609,
          "name": "CA",
          "element": "C",
          "coord": [
            2.4523000717163086,
            -4.555300235748291,
            -6.352399826049805
          ]
        },
        {
          "atom_index": 5610,
          "name": "C",
          "element": "C",
          "coord": [
            2.356300115585327,
            -4.672599792480469,
            -6.367099761962891
          ]
        },
        {
          "atom_index": 5611,
          "name": "O",
          "element": "O",
          "coord": [
            2.2365000247955322,
            -4.659200191497803,
            -6.343800067901611
          ]
        },
        {
          "atom_index": 5612,
          "name": "CB",
          "element": "C",
          "coord": [
            2.4855000972747803,
            -4.494999885559082,
            -6.488999843597412
          ]
        },
        {
          "atom_index": 5613,
          "name": "CG",
          "element": "C",
          "coord": [
            2.5739998817443848,
            -4.370100021362305,
            -6.4807000160217285
          ]
        },
        {
          "atom_index": 5614,
          "name": "CD1",
          "element": "C",
          "coord": [
            2.6201999187469482,
            -4.328700065612793,
            -6.61959981918335
          ]
        },
        {
          "atom_index": 5615,
          "name": "CD2",
          "element": "C",
          "coord": [
            2.496500015258789,
            -4.257800102233887,
            -6.413400173187256
          ]
        }
      ]
    },
    {
      "id": "B:203",
      "chain": "B",
      "resseq": 203,
      "icode": "",
      "resname": "ASN",
      "hetflag": " ",
      "sasa": 0.0,
      "atoms": [
        {
          "atom_index": 5616,
          "name": "N",
          "element": "N",
          "coord": [
            2.4093000888824463,
            -4.788000106811523,
            -6.406000137329102
          ]
        },
        {
          "atom_index": 5617,
          "name": "CA",
          "element": "C",
          "coord": [
            2.3273000717163086,
            -4.906499862670898,
            -6.42110013961792
          ]
        },
        {
          "atom_index": 5618,
          "name": "C",
          "element": "C",
          "coord": [
            2.2699999809265137,
            -4.9475998878479,
            -6.286200046539307
          ]
        },
        {
          "atom_index": 5619,
          "name": "O",
          "element": "O",
          "coord": [
            2.150399923324585,
            -4.97160005569458,
            -6.27269983291626
          ]
        },
        {
          "atom_index": 5620,
          "name": "CB",
          "element": "C",
          "coord": [
            2.409899950027466,
            -5.02239990234375,
            -6.477799892425537
          ]
        },
        {
          "atom_index": 5621,
          "name": "CG",
          "element": "C",
          "coord": [
            2.3945000171661377,
            -5.036900043487549,
            -6.628200054168701
          ]
        },
        {
          "atom_index": 5622,
          "name": "OD1",
          "element": "O",
          "coord": [
            2.282900094985962,
            -5.048099994659424,
            -6.679299831390381
          ]
        },
        {
          "atom_index": 5623,
          "name": "ND2",
          "element": "N",
          "coord": [
            2.506200075149536,
            -5.037399768829346,
            -6.6996002197265625
          ]
        }
      ]
    },
    {
      "id": "B:204",
      "chain": "B",
      "resseq": 204,
      "icode": "",
      "resname": "LEU",
      "hetflag": " ",
      "sasa": 0.0,
      "atoms": [
        {
          "atom_index": 5624,
          "name": "N",
          "element": "N",
          "coord": [
            2.356800079345703,
            -4.954599857330322,
            -6.186100006103516
          ]
        },
        {
          "atom_index": 5625,
          "name": "CA",
          "element": "C",
          "coord": [
            2.316999912261963,
            -4.997399806976318,
            -6.052599906921387
          ]
        },
        {
          "atom_index": 5626,
          "name": "C",
          "element": "C",
          "coord": [
            2.2399001121520996,
            -4.899400234222412,
            -5.965199947357178
          ]
        },
        {
          "atom_index": 5627,
          "name": "O",
          "element": "O",
          "coord": [
            2.129699945449829,
            -4.929800033569336,
            -5.91949987411499
          ]
        },
        {
          "atom_index": 5628,
          "name": "CB",
          "element": "C",
          "coord": [
            2.440500020980835,
            -5.044099807739258,
            -5.974599838256836
          ]
        },
        {
          "atom_index": 5629,
          "name": "CG",
          "element": "C",
          "coord": [
            2.418600082397461,
            -5.067999839782715,
            -5.82480001449585
          ]
        },
        {
          "atom_index": 5630,
          "name": "CD1",
          "element": "C",
          "coord": [
            2.3132998943328857,
            -5.174499988555908,
            -5.805699825286865
          ]
        },
        {
          "atom_index": 5631,
          "name": "CD2",
          "element": "C",
          "coord": [
            2.549299955368042,
            -5.110199928283691,
            -5.757900238037109
          ]
        }
      ]
    },
    {
      "id": "B:205",
      "chain": "B",
      "resseq": 205,
      "icode": "",
      "resname": "GLN",
      "hetflag": " ",
      "sasa": 0.0,
      "atoms": [
        {
          "atom_index": 5632,
          "name": "N",
          "element": "N",
          "coord": [
            2.2980000972747803,
            -4.782400131225586,
            -5.942200183868408
          ]
        },
        {
          "atom_index": 5633,
          "name": "CA",
          "element": "C",
          "coord": [
            2.238300085067749,
            -4.683499813079834,
            -5.853000164031982
          ]
        },
        {
          "atom_index": 5634,
          "name": "C",
          "element": "C",
          "coord": [
            2.148200035095215,
            -4.576200008392334,
            -5.914000034332275
          ]
        },
        {
          "atom_index": 5635,
          "name": "O",
          "element": "O",
          "coord": [
            2.034600019454956,
            -4.558899879455566,
            -5.869699954986572
          ]
        },
        {
          "atom_index": 5636,
          "name": "CB",
          "element": "C",
          "coord": [
            2.3503000736236572,
            -4.617000102996826,
            -5.77209997177124
          ]
        },
        {
          "atom_index": 5637,
          "name": "CG",
          "element": "C",
          "coord": [
            2.447999954223633,
            -4.717599868774414,
            -5.710700035095215
          ]
        },
        {
          "atom_index": 5638,
          "name": "CD",
          "element": "C",
          "coord": [
            2.5768001079559326,
            -4.653800010681152,
            -5.662399768829346
          ]
        },
        {
          "atom_index": 5639,
          "name": "OE1",
          "element": "O",
          "coord": [
            2.6398000717163086,
            -4.576099872589111,
            -5.734499931335449
          ]
        },
        {
          "atom_index": 5640,
          "name": "NE2",
          "element": "N",
          "coord": [
            2.6177000999450684,
            -4.6875,
            -5.54040002822876
          ]
        }
      ]
    },
    {
      "id": "B:206",
      "chain": "B",
      "resseq": 206,
      "icode": "",
      "resname": "LEU",
      "hetflag": " ",
      "sasa": 0.0,
      "atoms": [
        {
          "atom_index": 5641,
          "name": "N",
          "element": "N",
          "coord": [
            2.1974000930786133,
            -4.504199981689453,
            -6.0142998695373535
          ]
        },
        {
          "atom_index": 5642,
          "name": "CA",
          "element": "C",
          "coord": [
            2.1173999309539795,
            -4.3983001708984375,
            -6.074900150299072
          ]
        },
        {
          "atom_index": 5643,
          "name": "C",
          "element": "C",
          "coord": [
            1.995300054550171,
            -4.451200008392334,
            -6.150000095367432
          ]
        },
        {
          "atom_index": 5644,
          "name": "O",
          "element": "O",
          "coord": [
            1.8896000385284424,
            -4.38730001449585,
            -6.150899887084961
          ]
        },
        {
          "atom_index": 5645,
          "name": "CB",
          "element": "C",
          "coord": [
            2.202699899673462,
            -4.313000202178955,
            -6.168799877166748
          ]
        },
        {
          "atom_index": 5646,
          "name": "CG",
          "element": "C",
          "coord": [
            2.1487998962402344,
            -4.170100212097168,
            -6.183300018310547
          ]
        },
        {
          "atom_index": 5647,
          "name": "CD1",
          "element": "C",
          "coord": [
            2.1654999256134033,
            -4.09689998626709,
            -6.05019998550415
          ]
        },
        {
          "atom_index": 5648,
          "name": "CD2",
          "element": "C",
          "coord": [
            2.2228000164031982,
            -4.09660005569458,
            -6.293399810791016
          ]
        }
      ]
    },
    {
      "id": "B:207",
      "chain": "B",
      "resseq": 207,
      "icode": "",
      "resname": "VAL",
      "hetflag": " ",
      "sasa": 0.0,
      "atoms": [
        {
          "atom_index": 5649,
          "name": "N",
          "element": "N",
          "coord": [
            2.0095999240875244,
            -4.567200183868408,
            -6.213200092315674
          ]
        },
        {
          "atom_index": 5650,
          "name": "CA",
          "element": "C",
          "coord": [
            1.8978999853134155,
            -4.626800060272217,
            -6.285399913787842
          ]
        },
        {
          "atom_index": 5651,
          "name": "C",
          "element": "C",
          "coord": [
            1.8343000411987305,
            -4.73799991607666,
            -6.202300071716309
          ]
        },
        {
          "atom_index": 5652,
          "name": "O",
          "element": "O",
          "coord": [
            1.7237000465393066,
            -4.722799777984619,
            -6.1508002281188965
          ]
        },
        {
          "atom_index": 5653,
          "name": "CB",
          "element": "C",
          "coord": [
            1.9423999786376953,
            -4.686600208282471,
            -6.4217000007629395
          ]
        },
        {
          "atom_index": 5654,
          "name": "CG1",
          "element": "C",
          "coord": [
            1.8238999843597412,
            -4.753799915313721,
            -6.489999771118164
          ]
        },
        {
          "atom_index": 5655,
          "name": "CG2",
          "element": "C",
          "coord": [
            1.9990999698638916,
            -4.577300071716309,
            -6.511099815368652
          ]
        }
      ]
    },
    {
      "id": "B:208",
      "chain": "B",
      "resseq": 208,
      "icode": "",
      "resname": "GLY",
      "hetflag": " ",
      "sasa": 0.0,
      "atoms": [
        {
          "atom_index": 5656,
          "name": "N",
          "element": "N",
          "coord": [
            1.9062000513076782,
            -4.849100112915039,
            -6.1880998611450195
          ]
        },
        {
          "atom_index": 5657,
          "name": "CA",
          "element": "C",
          "coord": [
            1.8551000356674194,
            -4.9629998207092285,
            -6.113800048828125
          ]
        },
        {
          "atom_index": 5658,
          "name": "C",
          "element": "C",
          "coord": [
            1.787600040435791,
            -4.9355998039245605,
            -5.980500221252441
          ]
        },
        {
          "atom_index": 5659,
          "name": "O",
          "element": "O",
          "coord": [
            1.666599988937378,
            -4.9552001953125,
            -5.96589994430542
          ]
        }
      ]
    },
    {
      "id": "B:209",
      "chain": "B",
      "resseq": 209,
      "icode": "",
      "resname": "GLU",
      "hetflag": " ",
      "sasa": 0.0,
      "atoms": [
        {
          "atom_index": 5660,
          "name": "N",
          "element": "N",
          "coord": [
            1.865399956703186,
            -4.890399932861328,
            -5.882699966430664
          ]
        },
        {
          "atom_index": 5661,
          "name": "CA",
          "element": "C",
          "coord": [
            1.812600016593933,
            -4.8628997802734375,
            -5.749899864196777
          ]
        },
        {
          "atom_index": 5662,
          "name": "C",
          "element": "C",
          "coord": [
            1.715499997138977,
            -4.745200157165527,
            -5.742400169372559
          ]
        },
        {
          "atom_index": 5663,
          "name": "O",
          "element": "O",
          "coord": [
            1.6038999557495117,
            -4.759399890899658,
            -5.691800117492676
          ]
        },
        {
          "atom_index": 5664,
          "name": "CB",
          "element": "C",
          "coord": [
            1.9291000366210938,
            -4.844299793243408,
            -5.6519999504089355
          ]
        },
        {
          "atom_index": 5665,
          "name": "CG",
          "element": "C",
          "coord": [
            1.9983999729156494,
            -4.9770002365112305,
            -5.621500015258789
          ]
        },
        {
          "atom_index": 5666,
          "name": "CD",
          "element": "C",
          "coord": [
            2.133699893951416,
            -4.962800025939941,
            -5.555200099945068
          ]
        },
        {
          "atom_index": 5667,
          "name": "OE1",
          "element": "O",
          "coord": [
            2.176800012588501,
            -5.060200214385986,
            -5.4893999099731445
          ]
        },
        {
          "atom_index": 5668,
          "name": "OE2",
          "element": "O",
          "coord": [
            2.197700023651123,
            -4.856500148773193,
            -5.569799900054932
          ]
        }
      ]
    },
    {
      "id": "B:210",
      "chain": "B",
      "resseq": 210,
      "icode": "",
      "resname": "ALA",
      "hetflag": " ",
      "sasa": 0.0,
      "atoms": [
        {
          "atom_index": 5669,
          "name": "N",
          "element": "N",
          "coord": [
            1.75600004196167,
            -4.629499912261963,
            -5.793300151824951
          ]
        },
        {
          "atom_index": 5670,
          "name": "CA",
          "element": "C",
          "coord": [
            1.669800043106079,
            -4.51200008392334,
            -5.7881999015808105
          ]
        },
        {
          "atom_index": 5671,
          "name": "C",
          "element": "C",
          "coord": [
            1.5372999906539917,
            -4.529600143432617,
            -5.862400054931641
          ]
        },
        {
          "atom_index": 5672,
          "name": "O",
          "element": "O",
          "coord": [
            1.432800054550171,
            -4.484000205993652,
            -5.815899848937988
          ]
        },
        {
          "atom_index": 5673,
          "name": "CB",
          "element": "C",
          "coord": [
            1.743899941444397,
            -4.39109992980957,
            -5.843299865722656
          ]
        }
      ]
    },
    {
      "id": "B:211",
      "chain": "B",
      "resseq": 211,
      "icode": "",
      "resname": "CYS",
      "hetflag": " ",
      "sasa": 0.0,
      "atoms": [
        {
          "atom_index": 5674,
          "name": "N",
          "element": "N",
          "coord": [
            1.541200041770935,
            -4.5970001220703125,
            -5.976600170135498
          ]
        },
        {
          "atom_index": 5675,
          "name": "CA",
          "element": "C",
          "coord": [
            1.4214999675750732,
            -4.615300178527832,
            -6.057600021362305
          ]
        },
        {
          "atom_index": 5676,
          "name": "C",
          "element": "C",
          "coord": [
            1.335800051689148,
            -4.737199783325195,
            -6.02370023727417
          ]
        },
        {
          "atom_index": 5677,
          "name": "O",
          "element": "O",
          "coord": [
            1.2125999927520752,
            -4.728499889373779,
            -6.024199962615967
          ]
        },
        {
          "atom_index": 5678,
          "name": "CB",
          "element": "C",
          "coord": [
            1.460800051689148,
            -4.620100021362305,
            -6.2058000564575195
          ]
        },
        {
          "atom_index": 5679,
          "name": "SG",
          "element": "S",
          "coord": [
            1.3228000402450562,
            -4.6280999183654785,
            -6.322800159454346
          ]
        }
      ]
    },
    {
      "id": "B:212",
      "chain": "B",
      "resseq": 212,
      "icode": "",
      "resname": "PHE",
      "hetflag": " ",
      "sasa": 0.0,
      "atoms": [
        {
          "atom_index": 5680,
          "name": "N",
          "element": "N",
          "coord": [
            1.3997999429702759,
            -4.8495001792907715,
            -5.992199897766113
          ]
        },
        {
          "atom_index": 5681,
          "name": "CA",
          "element": "C",
          "coord": [
            1.326200008392334,
            -4.972799777984619,
            -5.964700222015381
          ]
        },
        {
          "atom_index": 5682,
          "name": "C",
          "element": "C",
          "coord": [
            1.2884999513626099,
            -5.006400108337402,
            -5.8206000328063965
          ]
        },
        {
          "atom_index": 5683,
          "name": "O",
          "element": "O",
          "coord": [
            1.198099970817566,
            -5.086999893188477,
            -5.798900127410889
          ]
        },
        {
          "atom_index": 5684,
          "name": "CB",
          "element": "C",
          "coord": [
            1.4023000001907349,
            -5.09060001373291,
            -6.0258002281188965
          ]
        },
        {
          "atom_index": 5685,
          "name": "CG",
          "element": "C",
          "coord": [
            1.4328999519348145,
            -5.073400020599365,
            -6.172399997711182
          ]
        },
        {
          "atom_index": 5686,
          "name": "CD1",
          "element": "C",
          "coord": [
            1.5377999544143677,
            -5.143099784851074,
            -6.231500148773193
          ]
        },
        {
          "atom_index": 5687,
          "name": "CD2",
          "element": "C",
          "coord": [
            1.3575999736785889,
            -4.986400127410889,
            -6.251299858093262
          ]
        },
        {
          "atom_index": 5688,
          "name": "CE1",
          "element": "C",
          "coord": [
            1.5673999786376953,
            -5.125999927520752,
            -6.366600036621094
          ]
        },
        {
          "atom_index": 5689,
          "name": "CE2",
          "element": "C",
          "coord": [
            1.3865000009536743,
            -4.968699932098389,
            -6.386600017547607
          ]
        },
        {
          "atom_index": 5690,
          "name": "CZ",
          "element": "C",
          "coord": [
            1.4916000366210938,
            -5.038700103759766,
            -6.444399833679199
          ]
        }
      ]
    },
    {
      "id": "B:213",
      "chain": "B",
      "resseq": 213,
      "icode": "",
      "resname": "THR",
      "hetflag": " ",
      "sasa": 0.0,
      "atoms": [
        {
          "atom_index": 5691,
          "name": "N",
          "element": "N",
          "coord": [
            1.3549000024795532,
            -4.946199893951416,
            -5.722300052642822
          ]
        },
        {
          "atom_index": 5692,
          "name": "CA",
          "element": "C",
          "coord": [
            1.3235000371932983,
            -4.976099967956543,
            -5.582300186157227
          ]
        },
        {
          "atom_index": 5693,
          "name": "C",
          "element": "C",
          "coord": [
            1.1734999418258667,
            -4.981900215148926,
            -5.554900169372559
          ]
        },
        {
          "atom_index": 5694,
          "name": "O",
          "element": "O",
          "coord": [
            1.1246999502182007,
            -5.077899932861328,
            -5.495100021362305
          ]
        },
        {
          "atom_index": 5695,
          "name": "CB",
          "element": "C",
          "coord": [
            1.3863999843597412,
            -4.872900009155273,
            -5.486199855804443
          ]
        },
        {
          "atom_index": 5696,
          "name": "OG1",
          "element": "O",
          "coord": [
            1.5289000272750854,
            -4.885700225830078,
            -5.4893999099731445
          ]
        },
        {
          "atom_index": 5697,
          "name": "CG2",
          "element": "C",
          "coord": [
            1.3384000062942505,
            -4.896299839019775,
            -5.343299865722656
          ]
        }
      ]
    },
    {
      "id": "B:214",
      "chain": "B",
      "resseq": 214,
      "icode": "",
      "resname": "ASN",
      "hetflag": " ",
      "sasa": 0.0,
      "atoms": [
        {
          "atom_index": 5698,
          "name": "N",
          "element": "N",
          "coord": [
            1.1007000207901,
            -4.879499912261963,
            -5.598800182342529
          ]
        },
        {
          "atom_index": 5699,
          "name": "CA",
          "element": "C",
          "coord": [
            0.95660001039505,
            -4.875,
            -5.577400207519531
          ]
        },
        {
          "atom_index": 5700,
          "name": "C",
          "element": "C",
          "coord": [
            0.8783000111579895,
            -4.973199844360352,
            -5.663700103759766
          ]
        },
        {
          "atom_index": 5701,
          "name": "O",
          "element": "O",
          "coord": [
            0.807699978351593,
            -5.059100151062012,
            -5.611299991607666
          ]
        },
        {
          "atom_index": 5702,
          "name": "CB",
          "element": "C",
          "coord": [
            0.9028000235557556,
            -4.732999801635742,
            -5.600100040435791
          ]
        },
        {
          "atom_index": 5703,
          "name": "CG",
          "element": "C",
          "coord": [
            0.9319999814033508,
            -4.6402997970581055,
            -5.483399868011475
          ]
        },
        {
          "atom_index": 5704,
          "name": "OD1",
          "element": "O",
          "coord": [
            0.8899000287055969,
            -4.666299819946289,
            -5.3703999519348145
          ]
        },
        {
          "atom_index": 5705,
          "name": "ND2",
          "element": "N",
          "coord": [
            1.0042999982833862,
            -4.531499862670898,
            -5.510200023651123
          ]
        }
      ]
    },
    {
      "id": "B:215",
      "chain": "B",
      "resseq": 215,
      "icode": "",
      "resname": "PRO",
      "hetflag": " ",
      "sasa": 0.0,
      "atoms": [
        {
          "atom_index": 5706,
          "name": "N",
          "element": "N",
          "coord": [
            0.8899000287055969,
            -4.962200164794922,
            -5.797500133514404
          ]
        },
        {
          "atom_index": 5707,
          "name": "CA",
          "element": "C",
          "coord": [
            0.8166000247001648,
            -5.053299903869629,
            -5.886199951171875
          ]
        },
        {
          "atom_index": 5708,
          "name": "C",
          "element": "C",
          "coord": [
            0.8590999841690063,
            -5.1996002197265625,
            -5.876800060272217
          ]
        },
        {
          "atom_index": 5709,
          "name": "O",
          "element": "O",
          "coord": [
            0.791700005531311,
            -5.287300109863281,
            -5.930799961090088
          ]
        },
        {
          "atom_index": 5710,
          "name": "CB",
          "element": "C",
          "coord": [
            0.84170001745224,
            -4.994200229644775,
            -6.024700164794922
          ]
        },
        {
          "atom_index": 5711,
          "name": "CG",
          "element": "C",
          "coord": [
            0.979200005531311,
            -4.938000202178955,
            -6.011099815368652
          ]
        },
        {
          "atom_index": 5712,
          "name": "CD",
          "element": "C",
          "coord": [
            0.9742000102996826,
            -4.870100021362305,
            -5.875699996948242
          ]
        }
      ]
    },
    {
      "id": "B:216",
      "chain": "B",
      "resseq": 216,
      "icode": "",
      "resname": "LEU",
      "hetflag": " ",
      "sasa": 0.0,
      "atoms": [
        {
          "atom_index": 5713,
          "name": "N",
          "element": "N",
          "coord": [
            0.9703999757766724,
            -5.226900100708008,
            -5.809299945831299
          ]
        },
        {
          "atom_index": 5714,
          "name": "CA",
          "element": "C",
          "coord": [
            1.013700008392334,
            -5.365300178527832,
            -5.796299934387207
          ]
        },
        {
          "atom_index": 5715,
          "name": "C",
          "element": "C",
          "coord": [
            1.0025999546051025,
            -5.414999961853027,
            -5.652500152587891
          ]
        },
        {
          "atom_index": 5716,
          "name": "O",
          "element": "O",
          "coord": [
            0.9151999950408936,
            -5.495200157165527,
            -5.621799945831299
          ]
        },
        {
          "atom_index": 5717,
          "name": "CB",
          "element": "C",
          "coord": [
            1.157099962234497,
            -5.382999897003174,
            -5.8471999168396
          ]
        },
        {
          "atom_index": 5718,
          "name": "CG",
          "element": "C",
          "coord": [
            1.201200008392334,
            -5.527299880981445,
            -5.876100063323975
          ]
        },
        {
          "atom_index": 5719,
          "name": "CD1",
          "element": "C",
          "coord": [
            1.3273999691009521,
            -5.524899959564209,
            -5.960899829864502
          ]
        },
        {
          "atom_index": 5720,
          "name": "CD2",
          "element": "C",
          "coord": [
            1.2244999408721924,
            -5.603600025177002,
            -5.746799945831299
          ]
        }
      ]
    },
    {
      "id": "B:217",
      "chain": "B",
      "resseq": 217,
      "icode": "",
      "resname": "ILE",
      "hetflag": " ",
      "sasa": 0.0,
      "atoms": [
        {
          "atom_index": 5721,
          "name": "N",
          "element": "N",
          "coord": [
            1.0892000198364258,
            -5.3668999671936035,
            -5.563600063323975
          ]
        },
        {
          "atom_index": 5722,
          "name": "CA",
          "element": "C",
          "coord": [
            1.0849000215530396,
            -5.414000034332275,
            -5.42549991607666
          ]
        },
        {
          "atom_index": 5723,
          "name": "C",
          "element": "C",
          "coord": [
            0.9541000127792358,
            -5.383800029754639,
            -5.351600170135498
          ]
        },
        {
          "atom_index": 5724,
          "name": "O",
          "element": "O",
          "coord": [
            0.8916000127792358,
            -5.474899768829346,
            -5.298399925231934
          ]
        },
        {
          "atom_index": 5725,
          "name": "CB",
          "element": "C",
          "coord": [
            1.204800009727478,
            -5.3597002029418945,
            -5.343500137329102
          ]
        },
        {
          "atom_index": 5726,
          "name": "CG1",
          "element": "C",
          "coord": [
            1.3360999822616577,
            -5.404200077056885,
            -5.409299850463867
          ]
        },
        {
          "atom_index": 5727,
          "name": "CG2",
          "element": "C",
          "coord": [
            1.198799967765808,
            -5.41349983215332,
            -5.201399803161621
          ]
        },
        {
          "atom_index": 5728,
          "name": "CD1",
          "element": "C",
          "coord": [
            1.4622000455856323,
            -5.359799861907959,
            -5.336900234222412
          ]
        }
      ]
    },
    {
      "id": "B:218",
      "chain": "B",
      "resseq": 218,
      "icode": "",
      "resname": "VAL",
      "hetflag": " ",
      "sasa": 0.0,
      "atoms": [
        {
          "atom_index": 5729,
          "name": "N",
          "element": "N",
          "coord": [
            0.9115999937057495,
            -5.257999897003174,
            -5.347499847412109
          ]
        },
        {
          "atom_index": 5730,
          "name": "CA",
          "element": "C",
          "coord": [
            0.7871000170707703,
            -5.226500034332275,
            -5.2778000831604
          ]
        },
        {
          "atom_index": 5731,
          "name": "C",
          "element": "C",
          "coord": [
            0.6675000190734863,
            -5.291200160980225,
            -5.347700119018555
          ]
        },
        {
          "atom_index": 5732,
          "name": "O",
          "element": "O",
          "coord": [
            0.578499972820282,
            -5.34630012512207,
            -5.282700061798096
          ]
        },
        {
          "atom_index": 5733,
          "name": "CB",
          "element": "C",
          "coord": [
            0.7620999813079834,
            -5.07420015335083,
            -5.26800012588501
          ]
        },
        {
          "atom_index": 5734,
          "name": "CG1",
          "element": "C",
          "coord": [
            0.6341000199317932,
            -5.048999786376953,
            -5.189000129699707
          ]
        },
        {
          "atom_index": 5735,
          "name": "CG2",
          "element": "C",
          "coord": [
            0.8792999982833862,
            -5.00540018081665,
            -5.198800086975098
          ]
        }
      ]
    },
    {
      "id": "B:219",
      "chain": "B",
      "resseq": 219,
      "icode": "",
      "resname": "ALA",
      "hetflag": " ",
      "sasa": 0.0,
      "atoms": [
        {
          "atom_index": 5736,
          "name": "N",
          "element": "N",
          "coord": [
            0.6657999753952026,
            -5.284999847412109,
            -5.480199813842773
          ]
        },
        {
          "atom_index": 5737,
          "name": "CA",
          "element": "C",
          "coord": [
            0.557200014591217,
            -5.3445000648498535,
            -5.557400226593018
          ]
        },
        {
          "atom_index": 5738,
          "name": "C",
          "element": "C",
          "coord": [
            0.5494999885559082,
            -5.494999885559082,
            -5.530099868774414
          ]
        },
        {
          "atom_index": 5739,
          "name": "O",
          "element": "O",
          "coord": [
            0.4410000145435333,
            -5.551300048828125,
            -5.515600204467773
          ]
        },
        {
          "atom_index": 5740,
          "name": "CB",
          "element": "C",
          "coord": [
            0.5791000127792358,
            -5.318600177764893,
            -5.706399917602539
          ]
        }
      ]
    },
    {
      "id": "B:220",
      "chain": "B",
      "resseq": 220,
      "icode": "",
      "resname": "VAL",
      "hetflag": " ",
      "sasa": 0.0,
      "atoms": [
        {
          "atom_index": 5741,
          "name": "N",
          "element": "N",
          "coord": [
            0.6650999784469604,
            -5.560200214385986,
            -5.5218000411987305
          ]
        },
        {
          "atom_index": 5742,
          "name": "CA",
          "element": "C",
          "coord": [
            0.6664000153541565,
            -5.7032999992370605,
            -5.496099948883057
          ]
        },
        {
          "atom_index": 5743,
          "name": "C",
          "element": "C",
          "coord": [
            0.5946999788284302,
            -5.73330020904541,
            -5.365099906921387
          ]
        },
        {
          "atom_index": 5744,
          "name": "O",
          "element": "O",
          "coord": [
            0.5162000060081482,
            -5.827700138092041,
            -5.357500076293945
          ]
        },
        {
          "atom_index": 5745,
          "name": "CB",
          "element": "C",
          "coord": [
            0.8115000128746033,
            -5.759699821472168,
            -5.4903998374938965
          ]
        },
        {
          "atom_index": 5746,
          "name": "CG1",
          "element": "C",
          "coord": [
            0.8115000128746033,
            -5.898099899291992,
            -5.424099922180176
          ]
        },
        {
          "atom_index": 5747,
          "name": "CG2",
          "element": "C",
          "coord": [
            0.8673999905586243,
            -5.773200035095215,
            -5.632999897003174
          ]
        }
      ]
    },
    {
      "id": "B:221",
      "chain": "B",
      "resseq": 221,
      "icode": "",
      "resname": "THR",
      "hetflag": " ",
      "sasa": 0.0,
      "atoms": [
        {
          "atom_index": 5748,
          "name": "N",
          "element": "N",
          "coord": [
            0.6195999979972839,
            -5.652200222015381,
            -5.262700080871582
          ]
        },
        {
          "atom_index": 5749,
          "name": "CA",
          "element": "C",
          "coord": [
            0.5559999942779541,
            -5.674900054931641,
            -5.133800029754639
          ]
        },
        {
          "atom_index": 5750,
          "name": "C",
          "element": "C",
          "coord": [
            0.4049000144004822,
            -5.659800052642822,
            -5.145400047302246
          ]
        },
        {
          "atom_index": 5751,
          "name": "O",
          "element": "O",
          "coord": [
            0.329800009727478,
            -5.724899768829346,
            -5.073500156402588
          ]
        },
        {
          "atom_index": 5752,
          "name": "CB",
          "element": "C",
          "coord": [
            0.6114000082015991,
            -5.578800201416016,
            -5.02400016784668
          ]
        },
        {
          "atom_index": 5753,
          "name": "OG1",
          "element": "O",
          "coord": [
            0.5702000260353088,
            -5.443600177764893,
            -5.050000190734863
          ]
        },
        {
          "atom_index": 5754,
          "name": "CG2",
          "element": "C",
          "coord": [
            0.7649000287055969,
            -5.585100173950195,
            -5.021100044250488
          ]
        }
      ]
    },
    {
      "id": "B:222",
      "chain": "B",
      "resseq": 222,
      "icode": "",
      "resname": "GLU",
      "hetflag": " ",
      "sasa": 0.0,
      "atoms": [
        {
          "atom_index": 5755,
          "name": "N",
          "element": "N",
          "coord": [
            0.3610000014305115,
            -5.5742998123168945,
            -5.236999988555908
          ]
        },
        {
          "atom_index": 5756,
          "name": "CA",
          "element": "C",
          "coord": [
            0.2184000015258789,
            -5.551400184631348,
            -5.2571001052856445
          ]
        },
        {
          "atom_index": 5757,
          "name": "C",
          "element": "C",
          "coord": [
            0.1551000028848648,
            -5.672299861907959,
            -5.326300144195557
          ]
        },
        {
          "atom_index": 5758,
          "name": "O",
          "element": "O",
          "coord": [
            0.05350000038743019,
            -5.725100040435791,
            -5.281199932098389
          ]
        },
        {
          "atom_index": 5759,
          "name": "CB",
          "element": "C",
          "coord": [
            0.1972000002861023,
            -5.42609977722168,
            -5.341599941253662
          ]
        },
        {
          "atom_index": 5760,
          "name": "CG",
          "element": "C",
          "coord": [
            0.06729999929666519,
            -5.355800151824951,
            -5.310500144958496
          ]
        },
        {
          "atom_index": 5761,
          "name": "CD",
          "element": "C",
          "coord": [
            0.06689999997615814,
            -5.297299861907959,
            -5.1707000732421875
          ]
        },
        {
          "atom_index": 5762,
          "name": "OE1",
          "element": "O",
          "coord": [
            -0.042899999767541885,
            -5.273600101470947,
            -5.115699768066406
          ]
        },
        {
          "atom_index": 5763,
          "name": "OE2",
          "element": "O",
          "coord": [
            0.1770000010728836,
            -5.2743000984191895,
            -5.116600036621094
          ]
        }
      ]
    },
    {
      "id": "B:223",
      "chain": "B",
      "resseq": 223,
      "icode": "",
      "resname": "TRP",
      "hetflag": " ",
      "sasa": 0.0,
      "atoms": [
        {
          "atom_index": 5764,
          "name": "N",
          "element": "N",
          "coord": [
            0.21619999408721924,
            -5.7154998779296875,
            -5.436299800872803
          ]
        },
        {
          "atom_index": 5765,
          "name": "CA",
          "element": "C",
          "coord": [
            0.16689999401569366,
            -5.83050012588501,
            -5.510000228881836
          ]
        },
        {
          "atom_index": 5766,
          "name": "C",
          "element": "C",
          "coord": [
            0.17430000007152557,
            -5.954999923706055,
            -5.422999858856201
          ]
        },
        {
          "atom_index": 5767,
          "name": "O",
          "element": "O",
          "coord": [
            0.08560000360012054,
            -6.039700031280518,
            -5.427800178527832
          ]
        },
        {
          "atom_index": 5768,
          "name": "CB",
          "element": "C",
          "coord": [
            0.2476000040769577,
            -5.851200103759766,
            -5.638500213623047
          ]
        },
        {
          "atom_index": 5769,
          "name": "CG",
          "element": "C",
          "coord": [
            0.21150000393390656,
            -5.754000186920166,
            -5.7459001541137695
          ]
        },
        {
          "atom_index": 5770,
          "name": "CD1",
          "element": "C",
          "coord": [
            0.2599000036716461,
            -5.627299785614014,
            -5.76200008392334
          ]
        },
        {
          "atom_index": 5771,
          "name": "CD2",
          "element": "C",
          "coord": [
            0.11540000140666962,
            -5.773900032043457,
            -5.850200176239014
          ]
        },
        {
          "atom_index": 5772,
          "name": "NE1",
          "element": "N",
          "coord": [
            0.19990000128746033,
            -5.567200183868408,
            -5.870100021362305
          ]
        },
        {
          "atom_index": 5773,
          "name": "CE2",
          "element": "C",
          "coord": [
            0.11089999973773956,
            -5.654900074005127,
            -5.926000118255615
          ]
        },
        {
          "atom_index": 5774,
          "name": "CE3",
          "element": "C",
          "coord": [
            0.03290000185370445,
            -5.880899906158447,
            -5.886899948120117
          ]
        },
        {
          "atom_index": 5775,
          "name": "CZ2",
          "element": "C",
          "coord": [
            0.026799999177455902,
            -5.639699935913086,
            -6.0366997718811035
          ]
        },
        {
          "atom_index": 5776,
          "name": "CZ3",
          "element": "C",
          "coord": [
            -0.05090000107884407,
            -5.865799903869629,
            -5.997200012207031
          ]
        },
        {
          "atom_index": 5777,
          "name": "CH2",
          "element": "C",
          "coord": [
            -0.05290000140666962,
            -5.745800018310547,
            -6.0706000328063965
          ]
        }
      ]
    },
    {
      "id": "B:224",
      "chain": "B",
      "resseq": 224,
      "icode": "",
      "resname": "ALA",
      "hetflag": " ",
      "sasa": 0.0,
      "atoms": [
        {
          "atom_index": 5778,
          "name": "N",
          "element": "N",
          "coord": [
            0.28029999136924744,
            -5.965799808502197,
            -5.343299865722656
          ]
        },
        {
          "atom_index": 5779,
          "name": "CA",
          "element": "C",
          "coord": [
            0.29660001397132874,
            -6.08050012588501,
            -5.2540998458862305
          ]
        },
        {
          "atom_index": 5780,
          "name": "C",
          "element": "C",
          "coord": [
            0.181099995970726,
            -6.087299823760986,
            -5.15339994430542
          ]
        },
        {
          "atom_index": 5781,
          "name": "O",
          "element": "O",
          "coord": [
            0.11749999970197678,
            -6.190899848937988,
            -5.137800216674805
          ]
        },
        {
          "atom_index": 5782,
          "name": "CB",
          "element": "C",
          "coord": [
            0.4300000071525574,
            -6.070700168609619,
            -5.179800033569336
          ]
        }
      ]
    },
    {
      "id": "B:225",
      "chain": "B",
      "resseq": 225,
      "icode": "",
      "resname": "ALA",
      "hetflag": " ",
      "sasa": 0.0,
      "atoms": [
        {
          "atom_index": 5783,
          "name": "N",
          "element": "N",
          "coord": [
            0.15379999577999115,
            -5.97629976272583,
            -5.085599899291992
          ]
        },
        {
          "atom_index": 5784,
          "name": "CA",
          "element": "C",
          "coord": [
            0.04619999974966049,
            -5.973999977111816,
            -4.987299919128418
          ]
        },
        {
          "atom_index": 5785,
          "name": "C",
          "element": "C",
          "coord": [
            -0.08919999748468399,
            -6.008399963378906,
            -5.0493998527526855
          ]
        },
        {
          "atom_index": 5786,
          "name": "O",
          "element": "O",
          "coord": [
            -0.16920000314712524,
            -6.079899787902832,
            -4.989200115203857
          ]
        },
        {
          "atom_index": 5787,
          "name": "CB",
          "element": "C",
          "coord": [
            0.03920000046491623,
            -5.837500095367432,
            -4.9197998046875
          ]
        }
      ]
    },
    {
      "id": "B:226",
      "chain": "B",
      "resseq": 226,
      "icode": "",
      "resname": "ALA",
      "hetflag": " ",
      "sasa": 0.0,
      "atoms": [
        {
          "atom_index": 5788,
          "name": "N",
          "element": "N",
          "coord": [
            -0.1145000010728836,
            -5.957300186157227,
            -5.16949987411499
          ]
        },
        {
          "atom_index": 5789,
          "name": "CA",
          "element": "C",
          "coord": [
            -0.24070000648498535,
            -5.984399795532227,
            -5.237199783325195
          ]
        },
        {
          "atom_index": 5790,
          "name": "C",
          "element": "C",
          "coord": [
            -0.2549000084400177,
            -6.134300231933594,
            -5.261899948120117
          ]
        },
        {
          "atom_index": 5791,
          "name": "O",
          "element": "O",
          "coord": [
            -0.3653999865055084,
            -6.188000202178955,
            -5.267300128936768
          ]
        },
        {
          "atom_index": 5792,
          "name": "CB",
          "element": "C",
          "coord": [
            -0.24629999697208405,
            -5.909299850463867,
            -5.3694000244140625
          ]
        }
      ]
    },
    {
      "id": "B:227",
      "chain": "B",
      "resseq": 227,
      "icode": "",
      "resname": "ASN",
      "hetflag": " ",
      "sasa": 0.0,
      "atoms": [
        {
          "atom_index": 5793,
          "name": "N",
          "element": "N",
          "coord": [
            -0.1420000046491623,
            -6.203100204467773,
            -5.274099826812744
          ]
        },
        {
          "atom_index": 5794,
          "name": "CA",
          "element": "C",
          "coord": [
            -0.1477999985218048,
            -6.345399856567383,
            -5.3007001876831055
          ]
        },
        {
          "atom_index": 5795,
          "name": "C",
          "element": "C",
          "coord": [
            -0.1216999962925911,
            -6.438700199127197,
            -5.183700084686279
          ]
        },
        {
          "atom_index": 5796,
          "name": "O",
          "element": "O",
          "coord": [
            -0.09390000253915787,
            -6.557300090789795,
            -5.203999996185303
          ]
        },
        {
          "atom_index": 5797,
          "name": "CB",
          "element": "C",
          "coord": [
            -0.057100001722574234,
            -6.378799915313721,
            -5.419099807739258
          ]
        },
        {
          "atom_index": 5798,
          "name": "CG",
          "element": "C",
          "coord": [
            -0.11249999701976776,
            -6.32480001449585,
            -5.549699783325195
          ]
        },
        {
          "atom_index": 5799,
          "name": "OD1",
          "element": "O",
          "coord": [
            -0.09070000052452087,
            -6.208899974822998,
            -5.584499835968018
          ]
        },
        {
          "atom_index": 5800,
          "name": "ND2",
          "element": "N",
          "coord": [
            -0.1882999986410141,
            -6.407899856567383,
            -5.62060022354126
          ]
        }
      ]
    },
    {
      "id": "B:228",
      "chain": "B",
      "resseq": 228,
      "icode": "",
      "resname": "GLY",
      "hetflag": " ",
      "sasa": 0.0,
      "atoms": [
        {
          "atom_index": 5801,
          "name": "N",
          "element": "N",
          "coord": [
            -0.13220000267028809,
            -6.3850998878479,
            -5.061999797821045
          ]
        },
        {
          "atom_index": 5802,
          "name": "CA",
          "element": "C",
          "coord": [
            -0.1151999980211258,
            -6.46589994430542,
            -4.942299842834473
          ]
        },
        {
          "atom_index": 5803,
          "name": "C",
          "element": "C",
          "coord": [
            0.023600000888109207,
            -6.473100185394287,
            -4.881199836730957
          ]
        },
        {
          "atom_index": 5804,
          "name": "O",
          "element": "O",
          "coord": [
            0.039400000125169754,
            -6.524099826812744,
            -4.769700050354004
          ]
        }
      ]
    },
    {
      "id": "B:229",
      "chain": "B",
      "resseq": 229,
      "icode": "",
      "resname": "ASP",
      "hetflag": " ",
      "sasa": 0.0,
      "atoms": [
        {
          "atom_index": 5805,
          "name": "N",
          "element": "N",
          "coord": [
            0.12189999967813492,
            -6.420599937438965,
            -4.953400135040283
          ]
        },
        {
          "atom_index": 5806,
          "name": "CA",
          "element": "C",
          "coord": [
            0.262800008058548,
            -6.420499801635742,
            -4.913300037384033
          ]
        },
        {
          "atom_index": 5807,
          "name": "C",
          "element": "C",
          "coord": [
            0.3012000024318695,
            -6.307799816131592,
            -4.817599773406982
          ]
        },
        {
          "atom_index": 5808,
          "name": "O",
          "element": "O",
          "coord": [
            0.31150001287460327,
            -6.191699981689453,
            -4.857399940490723
          ]
        },
        {
          "atom_index": 5809,
          "name": "CB",
          "element": "C",
          "coord": [
            0.34929999709129333,
            -6.413300037384033,
            -5.039700031280518
          ]
        },
        {
          "atom_index": 5810,
          "name": "CG",
          "element": "C",
          "coord": [
            0.49869999289512634,
            -6.4105000495910645,
            -5.01039981842041
          ]
        },
        {
          "atom_index": 5811,
          "name": "OD1",
          "element": "O",
          "coord": [
            0.5393000245094299,
            -6.418300151824951,
            -4.892199993133545
          ]
        },
        {
          "atom_index": 5812,
          "name": "OD2",
          "element": "O",
          "coord": [
            0.5763999819755554,
            -6.400000095367432,
            -5.107900142669678
          ]
        }
      ]
    },
    {
      "id": "B:230",
      "chain": "B",
      "resseq": 230,
      "icode": "",
      "resname": "GLU",
      "hetflag": " ",
      "sasa": 0.0,
      "atoms": [
        {
          "atom_index": 5813,
          "name": "N",
          "element": "N",
          "coord": [
            0.3222000002861023,
            -6.3429999351501465,
            -4.690999984741211
          ]
        },
        {
          "atom_index": 5814,
          "name": "CA",
          "element": "C",
          "coord": [
            0.3619999885559082,
            -6.245800018310547,
            -4.589099884033203
          ]
        },
        {
          "atom_index": 5815,
          "name": "C",
          "element": "C",
          "coord": [
            0.5090000033378601,
            -6.266300201416016,
            -4.555099964141846
          ]
        },
        {
          "atom_index": 5816,
          "name": "O",
          "element": "O",
          "coord": [
            0.5655999779701233,
            -6.1940999031066895,
            -4.4730000495910645
          ]
        },
        {
          "atom_index": 5817,
          "name": "CB",
          "element": "C",
          "coord": [
            0.2777999937534332,
            -6.2617998123168945,
            -4.462500095367432
          ]
        },
        {
          "atom_index": 5818,
          "name": "CG",
          "element": "C",
          "coord": [
            0.13089999556541443,
            -6.223400115966797,
            -4.478499889373779
          ]
        },
        {
          "atom_index": 5819,
          "name": "CD",
          "element": "C",
          "coord": [
            0.1111999973654747,
            -6.077600002288818,
            -4.516600131988525
          ]
        },
        {
          "atom_index": 5820,
          "name": "OE1",
          "element": "O",
          "coord": [
            0.2046000063419342,
            -5.996799945831299,
            -4.49560022354126
          ]
        },
        {
          "atom_index": 5821,
          "name": "OE2",
          "element": "O",
          "coord": [
            0.0010999999940395355,
            -6.043600082397461,
            -4.566400051116943
          ]
        }
      ]
    },
    {
      "id": "B:231",
      "chain": "B",
      "resseq": 231,
      "icode": "",
      "resname": "ILE",
      "hetflag": " ",
      "sasa": 0.0,
      "atoms": [
        {
          "atom_index": 5822,
          "name": "N",
          "element": "N",
          "coord": [
            0.5694000124931335,
            -6.366799831390381,
            -4.617700099945068
          ]
        },
        {
          "atom_index": 5823,
          "name": "CA",
          "element": "C",
          "coord": [
            0.7106000185012817,
            -6.396399974822998,
            -4.59689998626709
          ]
        },
        {
          "atom_index": 5824,
          "name": "C",
          "element": "C",
          "coord": [
            0.7953000068664551,
            -6.291500091552734,
            -4.6697998046875
          ]
        },
        {
          "atom_index": 5825,
          "name": "O",
          "element": "O",
          "coord": [
            0.8834999799728394,
            -6.2281999588012695,
            -4.611000061035156
          ]
        },
        {
          "atom_index": 5826,
          "name": "CB",
          "element": "C",
          "coord": [
            0.7476000189781189,
            -6.536600112915039,
            -4.652299880981445
          ]
        },
        {
          "atom_index": 5827,
          "name": "CG1",
          "element": "C",
          "coord": [
            0.6657000184059143,
            -6.645299911499023,
            -4.581699848175049
          ]
        },
        {
          "atom_index": 5828,
          "name": "CG2",
          "element": "C",
          "coord": [
            0.8974000215530396,
            -6.560699939727783,
            -4.63730001449585
          ]
        },
        {
          "atom_index": 5829,
          "name": "CD1",
          "element": "C",
          "coord": [
            0.6830999851226807,
            -6.6493000984191895,
            -4.43120002746582
          ]
        }
      ]
    },
    {
      "id": "B:232",
      "chain": "B",
      "resseq": 232,
      "icode": "",
      "resname": "THR",
      "hetflag": " ",
      "sasa": 0.0,
      "atoms": [
        {
          "atom_index": 5830,
          "name": "N",
          "element": "N",
          "coord": [
            0.7670999765396118,
            -6.273099899291992,
            -4.798399925231934
          ]
        },
        {
          "atom_index": 5831,
          "name": "CA",
          "element": "C",
          "coord": [
            0.839900016784668,
            -6.177800178527832,
            -4.88040018081665
          ]
        },
        {
          "atom_index": 5832,
          "name": "C",
          "element": "C",
          "coord": [
            0.8281999826431274,
            -6.034200191497803,
            -4.828999996185303
          ]
        },
        {
          "atom_index": 5833,
          "name": "O",
          "element": "O",
          "coord": [
            0.9262999892234802,
            -5.9608001708984375,
            -4.828000068664551
          ]
        },
        {
          "atom_index": 5834,
          "name": "CB",
          "element": "C",
          "coord": [
            0.7940999865531921,
            -6.186399936676025,
            -5.027400016784668
          ]
        },
        {
          "atom_index": 5835,
          "name": "OG1",
          "element": "O",
          "coord": [
            0.8167999982833862,
            -6.319399833679199,
            -5.075900077819824
          ]
        },
        {
          "atom_index": 5836,
          "name": "CG2",
          "element": "C",
          "coord": [
            0.8708000183105469,
            -6.088399887084961,
            -5.11299991607666
          ]
        }
      ]
    },
    {
      "id": "B:233",
      "chain": "B",
      "resseq": 233,
      "icode": "",
      "resname": "PRO",
      "hetflag": " ",
      "sasa": 0.0,
      "atoms": [
        {
          "atom_index": 5837,
          "name": "N",
          "element": "N",
          "coord": [
            0.7080000042915344,
            -5.991399765014648,
            -4.787300109863281
          ]
        },
        {
          "atom_index": 5838,
          "name": "CA",
          "element": "C",
          "coord": [
            0.6966999769210815,
            -5.853700160980225,
            -4.736700057983398
          ]
        },
        {
          "atom_index": 5839,
          "name": "C",
          "element": "C",
          "coord": [
            0.7886999845504761,
            -5.833799839019775,
            -4.615099906921387
          ]
        },
        {
          "atom_index": 5840,
          "name": "O",
          "element": "O",
          "coord": [
            0.8586999773979187,
            -5.733399868011475,
            -4.603099822998047
          ]
        },
        {
          "atom_index": 5841,
          "name": "CB",
          "element": "C",
          "coord": [
            0.5494999885559082,
            -5.843200206756592,
            -4.698599815368652
          ]
        },
        {
          "atom_index": 5842,
          "name": "CG",
          "element": "C",
          "coord": [
            0.4830000102519989,
            -5.9293999671936035,
            -4.801700115203857
          ]
        },
        {
          "atom_index": 5843,
          "name": "CD",
          "element": "C",
          "coord": [
            0.5748999714851379,
            -6.051700115203857,
            -4.805600166320801
          ]
        }
      ]
    },
    {
      "id": "B:234",
      "chain": "B",
      "resseq": 234,
      "icode": "",
      "resname": "THR",
      "hetflag": " ",
      "sasa": 0.0,
      "atoms": [
        {
          "atom_index": 5844,
          "name": "N",
          "element": "N",
          "coord": [
            0.7871000170707703,
            -5.93120002746582,
            -4.525000095367432
          ]
        },
        {
          "atom_index": 5845,
          "name": "CA",
          "element": "C",
          "coord": [
            0.8691999912261963,
            -5.924499988555908,
            -4.404699802398682
          ]
        },
        {
          "atom_index": 5846,
          "name": "C",
          "element": "C",
          "coord": [
            1.0154999494552612,
            -5.900599956512451,
            -4.4390997886657715
          ]
        },
        {
          "atom_index": 5847,
          "name": "O",
          "element": "O",
          "coord": [
            1.082900047302246,
            -5.820300102233887,
            -4.375400066375732
          ]
        },
        {
          "atom_index": 5848,
          "name": "CB",
          "element": "C",
          "coord": [
            0.8565000295639038,
            -6.054699897766113,
            -4.3221001625061035
          ]
        },
        {
          "atom_index": 5849,
          "name": "OG1",
          "element": "O",
          "coord": [
            0.7229999899864197,
            -6.064899921417236,
            -4.270999908447266
          ]
        },
        {
          "atom_index": 5850,
          "name": "CG2",
          "element": "C",
          "coord": [
            0.9545000195503235,
            -6.055300235748291,
            -4.204699993133545
          ]
        }
      ]
    },
    {
      "id": "B:235",
      "chain": "B",
      "resseq": 235,
      "icode": "",
      "resname": "VAL",
      "hetflag": " ",
      "sasa": 0.0,
      "atoms": [
        {
          "atom_index": 5851,
          "name": "N",
          "element": "N",
          "coord": [
            1.0643999576568604,
            -5.968900203704834,
            -4.541600227355957
          ]
        },
        {
          "atom_index": 5852,
          "name": "CA",
          "element": "C",
          "coord": [
            1.2037999629974365,
            -5.952899932861328,
            -4.580100059509277
          ]
        },
        {
          "atom_index": 5853,
          "name": "C",
          "element": "C",
          "coord": [
            1.229699969291687,
            -5.834700107574463,
            -4.673299789428711
          ]
        },
        {
          "atom_index": 5854,
          "name": "O",
          "element": "O",
          "coord": [
            1.3171000480651855,
            -5.752900123596191,
            -4.646900177001953
          ]
        },
        {
          "atom_index": 5855,
          "name": "CB",
          "element": "C",
          "coord": [
            1.2578999996185303,
            -6.081299781799316,
            -4.64739990234375
          ]
        },
        {
          "atom_index": 5856,
          "name": "CG1",
          "element": "C",
          "coord": [
            1.398900032043457,
            -6.0569000244140625,
            -4.697299957275391
          ]
        },
        {
          "atom_index": 5857,
          "name": "CG2",
          "element": "C",
          "coord": [
            1.2558000087738037,
            -6.196800231933594,
            -4.548099994659424
          ]
        }
      ]
    },
    {
      "id": "B:236",
      "chain": "B",
      "resseq": 236,
      "icode": "",
      "resname": "PHE",
      "hetflag": " ",
      "sasa": 0.0,
      "atoms": [
        {
          "atom_index": 5858,
          "name": "N",
          "element": "N",
          "coord": [
            1.15339994430542,
            -5.825099945068359,
            -4.781599998474121
          ]
        },
        {
          "atom_index": 5859,
          "name": "CA",
          "element": "C",
          "coord": [
            1.173799991607666,
            -5.71750020980835,
            -4.877500057220459
          ]
        },
        {
          "atom_index": 5860,
          "name": "C",
          "element": "C",
          "coord": [
            1.152400016784668,
            -5.577899932861328,
            -4.820400238037109
          ]
        },
        {
          "atom_index": 5861,
          "name": "O",
          "element": "O",
          "coord": [
            1.2192000150680542,
            -5.483399868011475,
            -4.861599922180176
          ]
        },
        {
          "atom_index": 5862,
          "name": "CB",
          "element": "C",
          "coord": [
            1.0867999792099,
            -5.740499973297119,
            -5.001800060272217
          ]
        },
        {
          "atom_index": 5863,
          "name": "CG",
          "element": "C",
          "coord": [
            1.1461999416351318,
            -5.838799953460693,
            -5.0991997718811035
          ]
        },
        {
          "atom_index": 5864,
          "name": "CD1",
          "element": "C",
          "coord": [
            1.2238999605178833,
            -5.945700168609619,
            -5.053999900817871
          ]
        },
        {
          "atom_index": 5865,
          "name": "CD2",
          "element": "C",
          "coord": [
            1.1239999532699585,
            -5.825699806213379,
            -5.236100196838379
          ]
        },
        {
          "atom_index": 5866,
          "name": "CE1",
          "element": "C",
          "coord": [
            1.27839994430542,
            -6.037700176239014,
            -5.144000053405762
          ]
        },
        {
          "atom_index": 5867,
          "name": "CE2",
          "element": "C",
          "coord": [
            1.1782000064849854,
            -5.917600154876709,
            -5.326499938964844
          ]
        },
        {
          "atom_index": 5868,
          "name": "CZ",
          "element": "C",
          "coord": [
            1.2554999589920044,
            -6.02370023727417,
            -5.280099868774414
          ]
        }
      ]
    },
    {
      "id": "B:237",
      "chain": "B",
      "resseq": 237,
      "icode": "",
      "resname": "LEU",
      "hetflag": " ",
      "sasa": 0.0,
      "atoms": [
        {
          "atom_index": 5869,
          "name": "N",
          "element": "N",
          "coord": [
            1.0607999563217163,
            -5.563799858093262,
            -4.725500106811523
          ]
        },
        {
          "atom_index": 5870,
          "name": "CA",
          "element": "C",
          "coord": [
            1.0396000146865845,
            -5.432600021362305,
            -4.66510009765625
          ]
        },
        {
          "atom_index": 5871,
          "name": "C",
          "element": "C",
          "coord": [
            1.1634000539779663,
            -5.395599842071533,
            -4.582600116729736
          ]
        },
        {
          "atom_index": 5872,
          "name": "O",
          "element": "O",
          "coord": [
            1.1949000358581543,
            -5.278200149536133,
            -4.5665998458862305
          ]
        },
        {
          "atom_index": 5873,
          "name": "CB",
          "element": "C",
          "coord": [
            0.9154999852180481,
            -5.433199882507324,
            -4.575799942016602
          ]
        },
        {
          "atom_index": 5874,
          "name": "CG",
          "element": "C",
          "coord": [
            0.7785000205039978,
            -5.440400123596191,
            -4.644400119781494
          ]
        },
        {
          "atom_index": 5875,
          "name": "CD1",
          "element": "C",
          "coord": [
            0.670199990272522,
            -5.449699878692627,
            -4.53879976272583
          ]
        },
        {
          "atom_index": 5876,
          "name": "CD2",
          "element": "C",
          "coord": [
            0.7572000026702881,
            -5.3171000480651855,
            -4.731900215148926
          ]
        }
      ]
    },
    {
      "id": "B:238",
      "chain": "B",
      "resseq": 238,
      "icode": "",
      "resname": "SER",
      "hetflag": " ",
      "sasa": 0.0,
      "atoms": [
        {
          "atom_index": 5877,
          "name": "N",
          "element": "N",
          "coord": [
            1.2340999841690063,
            -5.495800018310547,
            -4.530300140380859
          ]
        },
        {
          "atom_index": 5878,
          "name": "CA",
          "element": "C",
          "coord": [
            1.3538999557495117,
            -5.46750020980835,
            -4.452099800109863
          ]
        },
        {
          "atom_index": 5879,
          "name": "C",
          "element": "C",
          "coord": [
            1.4660999774932861,
            -5.427499771118164,
            -4.5472002029418945
          ]
        },
        {
          "atom_index": 5880,
          "name": "O",
          "element": "O",
          "coord": [
            1.5433000326156616,
            -5.336100101470947,
            -4.518799781799316
          ]
        },
        {
          "atom_index": 5881,
          "name": "CB",
          "element": "C",
          "coord": [
            1.396399974822998,
            -5.589000225067139,
            -4.368899822235107
          ]
        },
        {
          "atom_index": 5882,
          "name": "OG",
          "element": "O",
          "coord": [
            1.50600004196167,
            -5.554699897766113,
            -4.2846999168396
          ]
        }
      ]
    },
    {
      "id": "B:239",
      "chain": "B",
      "resseq": 239,
      "icode": "",
      "resname": "ILE",
      "hetflag": " ",
      "sasa": 0.0,
      "atoms": [
        {
          "atom_index": 5883,
          "name": "N",
          "element": "N",
          "coord": [
            1.475100040435791,
            -5.496699810028076,
            -4.660299777984619
          ]
        },
        {
          "atom_index": 5884,
          "name": "CA",
          "element": "C",
          "coord": [
            1.5750999450683594,
            -5.464399814605713,
            -4.761199951171875
          ]
        },
        {
          "atom_index": 5885,
          "name": "C",
          "element": "C",
          "coord": [
            1.5546000003814697,
            -5.318299770355225,
            -4.80079984664917
          ]
        },
        {
          "atom_index": 5886,
          "name": "O",
          "element": "O",
          "coord": [
            1.6486999988555908,
            -5.238999843597412,
            -4.8069000244140625
          ]
        },
        {
          "atom_index": 5887,
          "name": "CB",
          "element": "C",
          "coord": [
            1.5563000440597534,
            -5.552000045776367,
            -4.888000011444092
          ]
        },
        {
          "atom_index": 5888,
          "name": "CG1",
          "element": "C",
          "coord": [
            1.5997999906539917,
            -5.696199893951416,
            -4.859300136566162
          ]
        },
        {
          "atom_index": 5889,
          "name": "CG2",
          "element": "C",
          "coord": [
            1.6331000328063965,
            -5.4934000968933105,
            -5.005300045013428
          ]
        },
        {
          "atom_index": 5890,
          "name": "CD1",
          "element": "C",
          "coord": [
            1.5822999477386475,
            -5.78980016708374,
            -4.977799892425537
          ]
        }
      ]
    },
    {
      "id": "B:240",
      "chain": "B",
      "resseq": 240,
      "icode": "",
      "resname": "GLU",
      "hetflag": " ",
      "sasa": 0.0630597174167633,
      "atoms": [
        {
          "atom_index": 5891,
          "name": "N",
          "element": "N",
          "coord": [
            1.4292000532150269,
            -5.283299922943115,
            -4.825699806213379
          ]
        },
        {
          "atom_index": 5892,
          "name": "CA",
          "element": "C",
          "coord": [
            1.3949999809265137,
            -5.148799896240234,
            -4.868500232696533
          ]
        },
        {
          "atom_index": 5893,
          "name": "C",
          "element": "C",
          "coord": [
            1.4472999572753906,
            -5.037700176239014,
            -4.777400016784668
          ]
        },
        {
          "atom_index": 5894,
          "name": "O",
          "element": "O",
          "coord": [
            1.4852999448776245,
            -4.931399822235107,
            -4.826499938964844
          ]
        },
        {
          "atom_index": 5895,
          "name": "CB",
          "element": "C",
          "coord": [
            1.2430000305175781,
            -5.137899875640869,
            -4.886000156402588
          ]
        },
        {
          "atom_index": 5896,
          "name": "CG",
          "element": "C",
          "coord": [
            1.1992000341415405,
            -5.0152997970581055,
            -4.963200092315674
          ]
        },
        {
          "atom_index": 5897,
          "name": "CD",
          "element": "C",
          "coord": [
            1.1998000144958496,
            -4.890399932861328,
            -4.878499984741211
          ]
        },
        {
          "atom_index": 5898,
          "name": "OE1",
          "element": "O",
          "coord": [
            1.198099970817566,
            -4.779699802398682,
            -4.936299800872803
          ]
        },
        {
          "atom_index": 5899,
          "name": "OE2",
          "element": "O",
          "coord": [
            1.2007999420166016,
            -4.9028000831604,
            -4.754199981689453
          ]
        }
      ]
    },
    {
      "id": "B:241",
      "chain": "B",
      "resseq": 241,
      "icode": "",
      "resname": "THR",
      "hetflag": " ",
      "sasa": 0.0,
      "atoms": [
        {
          "atom_index": 5900,
          "name": "N",
          "element": "N",
          "coord": [
            1.4514000415802002,
            -5.061699867248535,
            -4.646200180053711
          ]
        },
        {
          "atom_index": 5901,
          "name": "CA",
          "element": "C",
          "coord": [
            1.499899983406067,
            -4.959400177001953,
            -4.553299903869629
          ]
        },
        {
          "atom_index": 5902,
          "name": "C",
          "element": "C",
          "coord": [
            1.6467000246047974,
            -4.920599937438965,
            -4.573299884796143
          ]
        },
        {
          "atom_index": 5903,
          "name": "O",
          "element": "O",
          "coord": [
            1.6898000240325928,
            -4.815899848937988,
            -4.524600028991699
          ]
        },
        {
          "atom_index": 5904,
          "name": "CB",
          "element": "C",
          "coord": [
            1.4803999662399292,
            -5.000999927520752,
            -4.405399799346924
          ]
        },
        {
          "atom_index": 5905,
          "name": "OG1",
          "element": "O",
          "coord": [
            1.5595999956130981,
            -5.116799831390381,
            -4.376299858093262
          ]
        },
        {
          "atom_index": 5906,
          "name": "CG2",
          "element": "C",
          "coord": [
            1.3336999416351318,
            -5.031700134277344,
            -4.377900123596191
          ]
        }
      ]
    },
    {
      "id": "B:242",
      "chain": "B",
      "resseq": 242,
      "icode": "",
      "resname": "ASP",
      "hetflag": " ",
      "sasa": 0.0,
      "atoms": [
        {
          "atom_index": 5907,
          "name": "N",
          "element": "N",
          "coord": [
            1.722499966621399,
            -5.003499984741211,
            -4.645299911499023
          ]
        },
        {
          "atom_index": 5908,
          "name": "CA",
          "element": "C",
          "coord": [
            1.864400029182434,
            -4.976399898529053,
            -4.671500205993652
          ]
        },
        {
          "atom_index": 5909,
          "name": "C",
          "element": "C",
          "coord": [
            1.8876999616622925,
            -4.902100086212158,
            -4.803299903869629
          ]
        },
        {
          "atom_index": 5910,
          "name": "O",
          "element": "O",
          "coord": [
            1.9954999685287476,
            -4.84689998626709,
            -4.825900077819824
          ]
        },
        {
          "atom_index": 5911,
          "name": "CB",
          "element": "C",
          "coord": [
            1.94350004196167,
            -5.1072998046875,
            -4.681399822235107
          ]
        },
        {
          "atom_index": 5912,
          "name": "CG",
          "element": "C",
          "coord": [
            1.9311000108718872,
            -5.193900108337402,
            -4.55810022354126
          ]
        },
        {
          "atom_index": 5913,
          "name": "OD1",
          "element": "O",
          "coord": [
            1.923699975013733,
            -5.317299842834473,
            -4.575200080871582
          ]
        },
        {
          "atom_index": 5914,
          "name": "OD2",
          "element": "O",
          "coord": [
            1.929800033569336,
            -5.1402997970581055,
            -4.445099830627441
          ]
        }
      ]
    },
    {
      "id": "B:243",
      "chain": "B",
      "resseq": 243,
      "icode": "",
      "resname": "GLU",
      "hetflag": " ",
      "sasa": 0.0,
      "atoms": [
        {
          "atom_index": 5915,
          "name": "N",
          "element": "N",
          "coord": [
            1.7871999740600586,
            -4.900599956512451,
            -4.8902997970581055
          ]
        },
        {
          "atom_index": 5916,
          "name": "CA",
          "element": "C",
          "coord": [
            1.8035999536514282,
            -4.840799808502197,
            -5.022200107574463
          ]
        },
        {
          "atom_index": 5917,
          "name": "C",
          "element": "C",
          "coord": [
            1.833400011062622,
            -4.691800117492676,
            -5.031499862670898
          ]
        },
        {
          "atom_index": 5918,
          "name": "O",
          "element": "O",
          "coord": [
            1.899999976158142,
            -4.6479997634887695,
            -5.125800132751465
          ]
        },
        {
          "atom_index": 5919,
          "name": "CB",
          "element": "C",
          "coord": [
            1.6830999851226807,
            -4.873799800872803,
            -5.110899925231934
          ]
        },
        {
          "atom_index": 5920,
          "name": "CG",
          "element": "C",
          "coord": [
            1.722000002861023,
            -4.895899772644043,
            -5.256999969482422
          ]
        },
        {
          "atom_index": 5921,
          "name": "CD",
          "element": "C",
          "coord": [
            1.8115999698638916,
            -5.018199920654297,
            -5.2743000984191895
          ]
        },
        {
          "atom_index": 5922,
          "name": "OE1",
          "element": "O",
          "coord": [
            1.9208999872207642,
            -5.0065999031066895,
            -5.3343000411987305
          ]
        },
        {
          "atom_index": 5923,
          "name": "OE2",
          "element": "O",
          "coord": [
            1.7716000080108643,
            -5.126500129699707,
            -5.227200031280518
          ]
        }
      ]
    },
    {
      "id": "B:244",
      "chain": "B",
      "resseq": 244,
      "icode": "",
      "resname": "LEU",
      "hetflag": " ",
      "sasa": 0.0,
      "atoms": [
        {
          "atom_index": 5924,
          "name": "N",
          "element": "N",
          "coord": [
            1.7848999500274658,
            -4.613800048828125,
            -4.935699939727783
          ]
        },
        {
          "atom_index": 5925,
          "name": "CA",
          "element": "C",
          "coord": [
            1.8098000288009644,
            -4.470300197601318,
            -4.937099933624268
          ]
        },
        {
          "atom_index": 5926,
          "name": "C",
          "element": "C",
          "coord": [
            1.9602999687194824,
            -4.44189977645874,
            -4.943699836730957
          ]
        },
        {
          "atom_index": 5927,
          "name": "O",
          "element": "O",
          "coord": [
            2.0041000843048096,
            -4.348999977111816,
            -5.01170015335083
          ]
        },
        {
          "atom_index": 5928,
          "name": "CB",
          "element": "C",
          "coord": [
            1.7491999864578247,
            -4.405799865722656,
            -4.813899993896484
          ]
        }
      ]
    },
    {
      "id": "B:245",
      "chain": "B",
      "resseq": 245,
      "icode": "",
      "resname": "ARG",
      "hetflag": " ",
      "sasa": 0.0,
      "atoms": [
        {
          "atom_index": 5929,
          "name": "N",
          "element": "N",
          "coord": [
            2.039400100708008,
            -4.523399829864502,
            -4.874499797821045
          ]
        },
        {
          "atom_index": 5930,
          "name": "CA",
          "element": "C",
          "coord": [
            2.1842000484466553,
            -4.50439977645874,
            -4.874800205230713
          ]
        },
        {
          "atom_index": 5931,
          "name": "C",
          "element": "C",
          "coord": [
            2.2434000968933105,
            -4.522900104522705,
            -5.013700008392334
          ]
        },
        {
          "atom_index": 5932,
          "name": "O",
          "element": "O",
          "coord": [
            2.336199998855591,
            -4.452400207519531,
            -5.053199768066406
          ]
        },
        {
          "atom_index": 5933,
          "name": "CB",
          "element": "C",
          "coord": [
            2.251699924468994,
            -4.603400230407715,
            -4.779399871826172
          ]
        },
        {
          "atom_index": 5934,
          "name": "CG",
          "element": "C",
          "coord": [
            2.238800048828125,
            -4.569300174713135,
            -4.632199764251709
          ]
        },
        {
          "atom_index": 5935,
          "name": "CD",
          "element": "C",
          "coord": [
            2.3420000076293945,
            -4.647299766540527,
            -4.5518999099731445
          ]
        },
        {
          "atom_index": 5936,
          "name": "NE",
          "element": "N",
          "coord": [
            2.3101000785827637,
            -4.7895002365112305,
            -4.543499946594238
          ]
        },
        {
          "atom_index": 5937,
          "name": "CZ",
          "element": "C",
          "coord": [
            2.2098000049591064,
            -4.8383002281188965,
            -4.471399784088135
          ]
        },
        {
          "atom_index": 5938,
          "name": "NH1",
          "element": "N",
          "coord": [
            2.1322999000549316,
            -4.756100177764893,
            -4.402100086212158
          ]
        },
        {
          "atom_index": 5939,
          "name": "NH2",
          "element": "N",
          "coord": [
            2.1875,
            -4.969099998474121,
            -4.467199802398682
          ]
        }
      ]
    },
    {
      "id": "B:246",
      "chain": "B",
      "resseq": 246,
      "icode": "",
      "resname": "HIS",
      "hetflag": " ",
      "sasa": 0.0,
      "atoms": [
        {
          "atom_index": 5940,
          "name": "N",
          "element": "N",
          "coord": [
            2.1888999938964844,
            -4.61899995803833,
            -5.087399959564209
          ]
        },
        {
          "atom_index": 5941,
          "name": "CA",
          "element": "C",
          "coord": [
            2.2370998859405518,
            -4.6504998207092285,
            -5.220600128173828
          ]
        },
        {
          "atom_index": 5942,
          "name": "C",
          "element": "C",
          "coord": [
            2.196000099182129,
            -4.5447998046875,
            -5.3221001625061035
          ]
        },
        {
          "atom_index": 5943,
          "name": "O",
          "element": "O",
          "coord": [
            2.2716000080108643,
            -4.513199806213379,
            -5.4145002365112305
          ]
        },
        {
          "atom_index": 5944,
          "name": "CB",
          "element": "C",
          "coord": [
            2.1867001056671143,
            -4.789400100708008,
            -5.259500026702881
          ]
        },
        {
          "atom_index": 5945,
          "name": "CG",
          "element": "C",
          "coord": [
            2.2158000469207764,
            -4.893700122833252,
            -5.155600070953369
          ]
        },
        {
          "atom_index": 5946,
          "name": "ND1",
          "element": "N",
          "coord": [
            2.172800064086914,
            -5.024099826812744,
            -5.166200160980225
          ]
        },
        {
          "atom_index": 5947,
          "name": "CD2",
          "element": "C",
          "coord": [
            2.283099889755249,
            -4.885799884796143,
            -5.0381999015808105
          ]
        },
        {
          "atom_index": 5948,
          "name": "CE1",
          "element": "C",
          "coord": [
            2.212100028991699,
            -5.092199802398682,
            -5.059999942779541
          ]
        },
        {
          "atom_index": 5949,
          "name": "NE2",
          "element": "N",
          "coord": [
            2.2792000770568848,
            -5.010499954223633,
            -4.980599880218506
          ]
        }
      ]
    },
    {
      "id": "B:247",
      "chain": "B",
      "resseq": 247,
      "icode": "",
      "resname": "MET",
      "hetflag": " ",
      "sasa": 0.0,
      "atoms": [
        {
          "atom_index": 5950,
          "name": "N",
          "element": "N",
          "coord": [
            2.0764000415802,
            -4.489299774169922,
            -5.305200099945068
          ]
        },
        {
          "atom_index": 5951,
          "name": "CA",
          "element": "C",
          "coord": [
            2.030900001525879,
            -4.384500026702881,
            -5.395400047302246
          ]
        },
        {
          "atom_index": 5952,
          "name": "C",
          "element": "C",
          "coord": [
            2.1203999519348145,
            -4.262800216674805,
            -5.373000144958496
          ]
        },
        {
          "atom_index": 5953,
          "name": "O",
          "element": "O",
          "coord": [
            2.158600091934204,
            -4.194499969482422,
            -5.467800140380859
          ]
        },
        {
          "atom_index": 5954,
          "name": "CB",
          "element": "C",
          "coord": [
            1.8848999738693237,
            -4.349299907684326,
            -5.3668999671936035
          ]
        },
        {
          "atom_index": 5955,
          "name": "CG",
          "element": "C",
          "coord": [
            1.7870999574661255,
            -4.453800201416016,
            -5.417799949645996
          ]
        },
        {
          "atom_index": 5956,
          "name": "SD",
          "element": "S",
          "coord": [
            1.6162999868392944,
            -4.405399799346924,
            -5.393099784851074
          ]
        },
        {
          "atom_index": 5957,
          "name": "CE",
          "element": "C",
          "coord": [
            1.5702999830245972,
            -4.510000228881836,
            -5.255499839782715
          ]
        }
      ]
    },
    {
      "id": "B:248",
      "chain": "B",
      "resseq": 248,
      "icode": "",
      "resname": "ALA",
      "hetflag": " ",
      "sasa": 0.0,
      "atoms": [
        {
          "atom_index": 5958,
          "name": "N",
          "element": "N",
          "coord": [
            2.154900074005127,
            -4.237599849700928,
            -5.247000217437744
          ]
        },
        {
          "atom_index": 5959,
          "name": "CA",
          "element": "C",
          "coord": [
            2.2421000003814697,
            -4.125800132751465,
            -5.212100028991699
          ]
        },
        {
          "atom_index": 5960,
          "name": "C",
          "element": "C",
          "coord": [
            2.3787999153137207,
            -4.14769983291626,
            -5.276500225067139
          ]
        },
        {
          "atom_index": 5961,
          "name": "O",
          "element": "O",
          "coord": [
            2.438699960708618,
            -4.054200172424316,
            -5.329800128936768
          ]
        },
        {
          "atom_index": 5962,
          "name": "CB",
          "element": "C",
          "coord": [
            2.2558000087738037,
            -4.11460018157959,
            -5.059999942779541
          ]
        }
      ]
    },
    {
      "id": "B:249",
      "chain": "B",
      "resseq": 249,
      "icode": "",
      "resname": "ASN",
      "hetflag": " ",
      "sasa": 0.0,
      "atoms": [
        {
          "atom_index": 5963,
          "name": "N",
          "element": "N",
          "coord": [
            2.428299903869629,
            -4.271200180053711,
            -5.271599769592285
          ]
        },
        {
          "atom_index": 5964,
          "name": "CA",
          "element": "C",
          "coord": [
            2.55679988861084,
            -4.303599834442139,
            -5.333099842071533
          ]
        },
        {
          "atom_index": 5965,
          "name": "C",
          "element": "C",
          "coord": [
            2.551800012588501,
            -4.271399974822998,
            -5.482600212097168
          ]
        },
        {
          "atom_index": 5966,
          "name": "O",
          "element": "O",
          "coord": [
            2.6451001167297363,
            -4.212800025939941,
            -5.538099765777588
          ]
        },
        {
          "atom_index": 5967,
          "name": "CB",
          "element": "C",
          "coord": [
            2.5887999534606934,
            -4.452400207519531,
            -5.316199779510498
          ]
        },
        {
          "atom_index": 5968,
          "name": "CG",
          "element": "C",
          "coord": [
            2.6572999954223633,
            -4.484000205993652,
            -5.184500217437744
          ]
        },
        {
          "atom_index": 5969,
          "name": "OD1",
          "element": "O",
          "coord": [
            2.6640000343322754,
            -4.599999904632568,
            -5.143899917602539
          ]
        },
        {
          "atom_index": 5970,
          "name": "ND2",
          "element": "N",
          "coord": [
            2.709199905395508,
            -4.381999969482422,
            -5.118100166320801
          ]
        }
      ]
    },
    {
      "id": "B:250",
      "chain": "B",
      "resseq": 250,
      "icode": "",
      "resname": "GLY",
      "hetflag": " ",
      "sasa": 0.0,
      "atoms": [
        {
          "atom_index": 5971,
          "name": "N",
          "element": "N",
          "coord": [
            2.4426000118255615,
            -4.311100006103516,
            -5.547500133514404
          ]
        },
        {
          "atom_index": 5972,
          "name": "CA",
          "element": "C",
          "coord": [
            2.428299903869629,
            -4.286099910736084,
            -5.689799785614014
          ]
        },
        {
          "atom_index": 5973,
          "name": "C",
          "element": "C",
          "coord": [
            2.427299976348877,
            -4.137599945068359,
            -5.719399929046631
          ]
        },
        {
          "atom_index": 5974,
          "name": "O",
          "element": "O",
          "coord": [
            2.490999937057495,
            -4.09119987487793,
            -5.814199924468994
          ]
        }
      ]
    },
    {
      "id": "B:251",
      "chain": "B",
      "resseq": 251,
      "icode": "",
      "resname": "TYR",
      "hetflag": " ",
      "sasa": 0.0,
      "atoms": [
        {
          "atom_index": 5975,
          "name": "N",
          "element": "N",
          "coord": [
            2.354300022125244,
            -4.063199996948242,
            -5.6371002197265625
          ]
        },
        {
          "atom_index": 5976,
          "name": "CA",
          "element": "C",
          "coord": [
            2.3429999351501465,
            -3.9186999797821045,
            -5.651800155639648
          ]
        },
        {
          "atom_index": 5977,
          "name": "C",
          "element": "C",
          "coord": [
            2.48009991645813,
            -3.852799892425537,
            -5.634399890899658
          ]
        },
        {
          "atom_index": 5978,
          "name": "O",
          "element": "O",
          "coord": [
            2.5183000564575195,
            -3.765399932861328,
            -5.712299823760986
          ]
        },
        {
          "atom_index": 5979,
          "name": "CB",
          "element": "C",
          "coord": [
            2.2441999912261963,
            -3.8647000789642334,
            -5.547999858856201
          ]
        },
        {
          "atom_index": 5980,
          "name": "CG",
          "element": "C",
          "coord": [
            2.217099905014038,
            -3.716200113296509,
            -5.55679988861084
          ]
        },
        {
          "atom_index": 5981,
          "name": "CD1",
          "element": "C",
          "coord": [
            2.311500072479248,
            -3.623199939727783,
            -5.513199806213379
          ]
        },
        {
          "atom_index": 5982,
          "name": "CD2",
          "element": "C",
          "coord": [
            2.0964999198913574,
            -3.668600082397461,
            -5.60830020904541
          ]
        },
        {
          "atom_index": 5983,
          "name": "CE1",
          "element": "C",
          "coord": [
            2.28629994392395,
            -3.4860999584198,
            -5.520599842071533
          ]
        },
        {
          "atom_index": 5984,
          "name": "CE2",
          "element": "C",
          "coord": [
            2.070199966430664,
            -3.5316998958587646,
            -5.616300106048584
          ]
        },
        {
          "atom_index": 5985,
          "name": "CZ",
          "element": "C",
          "coord": [
            2.165600061416626,
            -3.4412999153137207,
            -5.572199821472168
          ]
        },
        {
          "atom_index": 5986,
          "name": "OH",
          "element": "O",
          "coord": [
            2.140199899673462,
            -3.3060998916625977,
            -5.579800128936768
          ]
        }
      ]
    },
    {
      "id": "B:252",
      "chain": "B",
      "resseq": 252,
      "icode": "",
      "resname": "GLN",
      "hetflag": " ",
      "sasa": 0.0,
      "atoms": [
        {
          "atom_index": 5987,
          "name": "N",
          "element": "N",
          "coord": [
            2.553999900817871,
            -3.89490008354187,
            -5.532400131225586
          ]
        },
        {
          "atom_index": 5988,
          "name": "CA",
          "element": "C",
          "coord": [
            2.6861000061035156,
            -3.838399887084961,
            -5.507299900054932
          ]
        },
        {
          "atom_index": 5989,
          "name": "C",
          "element": "C",
          "coord": [
            2.787400007247925,
            -3.8782999515533447,
            -5.61359977722168
          ]
        },
        {
          "atom_index": 5990,
          "name": "O",
          "element": "O",
          "coord": [
            2.891200065612793,
            -3.813800096511841,
            -5.6280999183654785
          ]
        },
        {
          "atom_index": 5991,
          "name": "CB",
          "element": "C",
          "coord": [
            2.7356998920440674,
            -3.8798000812530518,
            -5.368500232696533
          ]
        },
        {
          "atom_index": 5992,
          "name": "CG",
          "element": "C",
          "coord": [
            2.661099910736084,
            -3.810699939727783,
            -5.256499767303467
          ]
        },
        {
          "atom_index": 5993,
          "name": "CD",
          "element": "C",
          "coord": [
            2.682800054550171,
            -3.6603000164031982,
            -5.257199764251709
          ]
        },
        {
          "atom_index": 5994,
          "name": "OE1",
          "element": "O",
          "coord": [
            2.7899999618530273,
            -3.611599922180176,
            -5.220699787139893
          ]
        },
        {
          "atom_index": 5995,
          "name": "NE2",
          "element": "N",
          "coord": [
            2.5813000202178955,
            -3.585900068283081,
            -5.299799919128418
          ]
        }
      ]
    },
    {
      "id": "B:253",
      "chain": "B",
      "resseq": 253,
      "icode": "",
      "resname": "THR",
      "hetflag": " ",
      "sasa": 0.0,
      "atoms": [
        {
          "atom_index": 5996,
          "name": "N",
          "element": "N",
          "coord": [
            2.7583000659942627,
            -3.984600067138672,
            -5.687699794769287
          ]
        },
        {
          "atom_index": 5997,
          "name": "CA",
          "element": "C",
          "coord": [
            2.848900079727173,
            -4.02839994430542,
            -5.793499946594238
          ]
        },
        {
          "atom_index": 5998,
          "name": "C",
          "element": "C",
          "coord": [
            2.8466999530792236,
            -3.922100067138672,
            -5.9028000831604
          ]
        },
        {
          "atom_index": 5999,
          "name": "O",
          "element": "O",
          "coord": [
            2.9507999420166016,
            -3.8842999935150146,
            -5.956299781799316
          ]
        },
        {
          "atom_index": 6000,
          "name": "CB",
          "element": "C",
          "coord": [
            2.8053998947143555,
            -4.163599967956543,
            -5.853600025177002
          ]
        },
        {
          "atom_index": 6001,
          "name": "OG1",
          "element": "O",
          "coord": [
            2.8097000122070312,
            -4.264500141143799,
            -5.752200126647949
          ]
        },
        {
          "atom_index": 6002,
          "name": "CG2",
          "element": "C",
          "coord": [
            2.897900104522705,
            -4.203499794006348,
            -5.967400074005127
          ]
        }
      ]
    },
    {
      "id": "B:254",
      "chain": "B",
      "resseq": 254,
      "icode": "",
      "resname": "VAL",
      "hetflag": " ",
      "sasa": 0.0,
      "atoms": [
        {
          "atom_index": 6003,
          "name": "N",
          "element": "N",
          "coord": [
            2.7272000312805176,
            -3.872999906539917,
            -5.934500217437744
          ]
        },
        {
          "atom_index": 6004,
          "name": "CA",
          "element": "C",
          "coord": [
            2.712399959564209,
            -3.7697999477386475,
            -6.036200046539307
          ]
        },
        {
          "atom_index": 6005,
          "name": "C",
          "element": "C",
          "coord": [
            2.775899887084961,
            -3.639899969100952,
            -5.986199855804443
          ]
        },
        {
          "atom_index": 6006,
          "name": "O",
          "element": "O",
          "coord": [
            2.848299980163574,
            -3.5724000930786133,
            -6.0594000816345215
          ]
        },
        {
          "atom_index": 6007,
          "name": "CB",
          "element": "C",
          "coord": [
            2.5634000301361084,
            -3.7441999912261963,
            -6.0690999031066895
          ]
        },
        {
          "atom_index": 6008,
          "name": "CG1",
          "element": "C",
          "coord": [
            2.550600051879883,
            -3.630500078201294,
            -6.168700218200684
          ]
        },
        {
          "atom_index": 6009,
          "name": "CG2",
          "element": "C",
          "coord": [
            2.500200033187866,
            -3.870800018310547,
            -6.125100135803223
          ]
        }
      ]
    },
    {
      "id": "B:255",
      "chain": "B",
      "resseq": 255,
      "icode": "",
      "resname": "VAL",
      "hetflag": " ",
      "sasa": 0.0,
      "atoms": [
        {
          "atom_index": 6010,
          "name": "N",
          "element": "N",
          "coord": [
            2.748500108718872,
            -3.605600118637085,
            -5.860899925231934
          ]
        },
        {
          "atom_index": 6011,
          "name": "CA",
          "element": "C",
          "coord": [
            2.8041000366210938,
            -3.4846999645233154,
            -5.801700115203857
          ]
        },
        {
          "atom_index": 6012,
          "name": "C",
          "element": "C",
          "coord": [
            2.9570999145507812,
            -3.487799882888794,
            -5.803699970245361
          ]
        },
        {
          "atom_index": 6013,
          "name": "O",
          "element": "O",
          "coord": [
            3.021399974822998,
            -3.3875999450683594,
            -5.835700035095215
          ]
        },
        {
          "atom_index": 6014,
          "name": "CB",
          "element": "C",
          "coord": [
            2.7569000720977783,
            -3.4672999382019043,
            -5.655099868774414
          ]
        },
        {
          "atom_index": 6015,
          "name": "CG1",
          "element": "C",
          "coord": [
            2.8278000354766846,
            -3.3487000465393066,
            -5.5904998779296875
          ]
        },
        {
          "atom_index": 6016,
          "name": "CG2",
          "element": "C",
          "coord": [
            2.606300115585327,
            -3.446500062942505,
            -5.650899887084961
          ]
        }
      ]
    },
    {
      "id": "B:256",
      "chain": "B",
      "resseq": 256,
      "icode": "",
      "resname": "SER",
      "hetflag": " ",
      "sasa": 0.0,
      "atoms": [
        {
          "atom_index": 6017,
          "name": "N",
          "element": "N",
          "coord": [
            3.0144999027252197,
            -3.603300094604492,
            -5.771100044250488
          ]
        },
        {
          "atom_index": 6018,
          "name": "CA",
          "element": "C",
          "coord": [
            3.1596999168395996,
            -3.618799924850464,
            -5.765600204467773
          ]
        },
        {
          "atom_index": 6019,
          "name": "C",
          "element": "C",
          "coord": [
            3.2323999404907227,
            -3.6054999828338623,
            -5.898900032043457
          ]
        },
        {
          "atom_index": 6020,
          "name": "O",
          "element": "O",
          "coord": [
            3.353600025177002,
            -3.5850000381469727,
            -5.901299953460693
          ]
        },
        {
          "atom_index": 6021,
          "name": "CB",
          "element": "C",
          "coord": [
            3.196199893951416,
            -3.7535998821258545,
            -5.703700065612793
          ]
        },
        {
          "atom_index": 6022,
          "name": "OG",
          "element": "O",
          "coord": [
            3.1779000759124756,
            -3.8592000007629395,
            -5.796299934387207
          ]
        }
      ]
    },
    {
      "id": "B:257",
      "chain": "B",
      "resseq": 257,
      "icode": "",
      "resname": "ILE",
      "hetflag": " ",
      "sasa": 0.0,
      "atoms": [
        {
          "atom_index": 6023,
          "name": "N",
          "element": "N",
          "coord": [
            3.1598000526428223,
            -3.618000030517578,
            -6.009300231933594
          ]
        },
        {
          "atom_index": 6024,
          "name": "CA",
          "element": "C",
          "coord": [
            3.221400022506714,
            -3.607300043106079,
            -6.14109992980957
          ]
        },
        {
          "atom_index": 6025,
          "name": "C",
          "element": "C",
          "coord": [
            3.163800001144409,
            -3.4928998947143555,
            -6.223800182342529
          ]
        },
        {
          "atom_index": 6026,
          "name": "O",
          "element": "O",
          "coord": [
            3.2046000957489014,
            -3.471299886703491,
            -6.337600231170654
          ]
        },
        {
          "atom_index": 6027,
          "name": "CB",
          "element": "C",
          "coord": [
            3.2070999145507812,
            -3.740499973297119,
            -6.221499919891357
          ]
        },
        {
          "atom_index": 6028,
          "name": "CG1",
          "element": "C",
          "coord": [
            3.0606000423431396,
            -3.785099983215332,
            -6.22790002822876
          ]
        },
        {
          "atom_index": 6029,
          "name": "CG2",
          "element": "C",
          "coord": [
            3.2901999950408936,
            -3.850100040435791,
            -6.156000137329102
          ]
        },
        {
          "atom_index": 6030,
          "name": "CD1",
          "element": "C",
          "coord": [
            2.9727001190185547,
            -3.702500104904175,
            -6.318600177764893
          ]
        }
      ]
    },
    {
      "id": "B:258",
      "chain": "B",
      "resseq": 258,
      "icode": "",
      "resname": "ALA",
      "hetflag": " ",
      "sasa": 0.0,
      "atoms": [
        {
          "atom_index": 6031,
          "name": "N",
          "element": "N",
          "coord": [
            3.0697999000549316,
            -3.419300079345703,
            -6.165500164031982
          ]
        },
        {
          "atom_index": 6032,
          "name": "CA",
          "element": "C",
          "coord": [
            3.0053000450134277,
            -3.308199882507324,
            -6.2347002029418945
          ]
        },
        {
          "atom_index": 6033,
          "name": "C",
          "element": "C",
          "coord": [
            3.1024999618530273,
            -3.1981000900268555,
            -6.277100086212158
          ]
        },
        {
          "atom_index": 6034,
          "name": "O",
          "element": "O",
          "coord": [
            3.083400011062622,
            -3.1350998878479004,
            -6.381499767303467
          ]
        },
        {
          "atom_index": 6035,
          "name": "CB",
          "element": "C",
          "coord": [
            2.89520001411438,
            -3.25,
            -6.147200107574463
          ]
        }
      ]
    },
    {
      "id": "B:259",
      "chain": "B",
      "resseq": 259,
      "icode": "",
      "resname": "ASN",
      "hetflag": " ",
      "sasa": 2.3654749393463135,
      "atoms": [
        {
          "atom_index": 6036,
          "name": "N",
          "element": "N",
          "coord": [
            3.206199884414673,
            -3.174999952316284,
            -6.196800231933594
          ]
        },
        {
          "atom_index": 6037,
          "name": "CA",
          "element": "C",
          "coord": [
            3.3050999641418457,
            -3.0717999935150146,
            -6.227700233459473
          ]
        },
        {
          "atom_index": 6038,
          "name": "C",
          "element": "C",
          "coord": [
            3.393699884414673,
            -3.109800100326538,
            -6.345699787139893
          ]
        },
        {
          "atom_index": 6039,
          "name": "O",
          "element": "O",
          "coord": [
            3.4096999168395996,
            -3.0320000648498535,
            -6.439599990844727
          ]
        },
        {
          "atom_index": 6040,
          "name": "CB",
          "element": "C",
          "coord": [
            3.3935999870300293,
            -3.0434999465942383,
            -6.105999946594238
          ]
        },
        {
          "atom_index": 6041,
          "name": "CG",
          "element": "C",
          "coord": [
            3.3183999061584473,
            -2.975600004196167,
            -5.993500232696533
          ]
        },
        {
          "atom_index": 6042,
          "name": "OD1",
          "element": "O",
          "coord": [
            3.2523000240325928,
            -2.873699903488159,
            -6.014100074768066
          ]
        },
        {
          "atom_index": 6043,
          "name": "ND2",
          "element": "N",
          "coord": [
            3.3287999629974365,
            -3.0313000679016113,
            -5.8730998039245605
          ]
        }
      ]
    },
    {
      "id": "B:260",
      "chain": "B",
      "resseq": 260,
      "icode": "",
      "resname": "ASP",
      "hetflag": " ",
      "sasa": 0.0,
      "atoms": [
        {
          "atom_index": 6044,
          "name": "N",
          "element": "N",
          "coord": [
            3.45169997215271,
            -3.2291998863220215,
            -6.340099811553955
          ]
        },
        {
          "atom_index": 6045,
          "name": "CA",
          "element": "C",
          "coord": [
            3.539400100708008,
            -3.2769999504089355,
            -6.446400165557861
          ]
        },
        {
          "atom_index": 6046,
          "name": "C",
          "element": "C",
          "coord": [
            3.4772000312805176,
            -3.2583999633789062,
            -6.584700107574463
          ]
        },
        {
          "atom_index": 6047,
          "name": "O",
          "element": "O",
          "coord": [
            3.3626999855041504,
            -3.296999931335449,
            -6.608099937438965
          ]
        },
        {
          "atom_index": 6048,
          "name": "CB",
          "element": "C",
          "coord": [
            3.5734000205993652,
            -3.424499988555908,
            -6.423399925231934
          ]
        },
        {
          "atom_index": 6049,
          "name": "CG",
          "element": "C",
          "coord": [
            3.6473000049591064,
            -3.4862000942230225,
            -6.540299892425537
          ]
        },
        {
          "atom_index": 6050,
          "name": "OD1",
          "element": "O",
          "coord": [
            3.7414000034332275,
            -3.422600030899048,
            -6.592299938201904
          ]
        },
        {
          "atom_index": 6051,
          "name": "OD2",
          "element": "O",
          "coord": [
            3.611999988555908,
            -3.599299907684326,
            -6.579699993133545
          ]
        }
      ]
    },
    {
      "id": "B:261",
      "chain": "B",
      "resseq": 261,
      "icode": "",
      "resname": "PRO",
      "hetflag": " ",
      "sasa": 4.517164707183838,
      "atoms": [
        {
          "atom_index": 6052,
          "name": "N",
          "element": "N",
          "coord": [
            3.552500009536743,
            -3.197700023651123,
            -6.6778998374938965
          ]
        },
        {
          "atom_index": 6053,
          "name": "CA",
          "element": "C",
          "coord": [
            3.5083000659942627,
            -3.171999931335449,
            -6.815400123596191
          ]
        },
        {
          "atom_index": 6054,
          "name": "C",
          "element": "C",
          "coord": [
            3.461199998855591,
            -3.296600103378296,
            -6.889800071716309
          ]
        },
        {
          "atom_index": 6055,
          "name": "O",
          "element": "O",
          "coord": [
            3.378200054168701,
            -3.2878000736236572,
            -6.980000019073486
          ]
        },
        {
          "atom_index": 6056,
          "name": "CB",
          "element": "C",
          "coord": [
            3.6319000720977783,
            -3.110300064086914,
            -6.879799842834473
          ]
        },
        {
          "atom_index": 6057,
          "name": "CG",
          "element": "C",
          "coord": [
            3.694000005722046,
            -3.03629994392395,
            -6.766200065612793
          ]
        },
        {
          "atom_index": 6058,
          "name": "CD",
          "element": "C",
          "coord": [
            3.6847000122070312,
            -3.136899948120117,
            -6.654099941253662
          ]
        }
      ]
    },
    {
      "id": "B:262",
      "chain": "B",
      "resseq": 262,
      "icode": "",
      "resname": "ALA",
      "hetflag": " ",
      "sasa": 0.0,
      "atoms": [
        {
          "atom_index": 6059,
          "name": "N",
          "element": "N",
          "coord": [
            3.515000104904175,
            -3.4123001098632812,
            -6.852399826049805
          ]
        },
        {
          "atom_index": 6060,
          "name": "CA",
          "element": "C",
          "coord": [
            3.4781999588012695,
            -3.5381999015808105,
            -6.916500091552734
          ]
        },
        {
          "atom_index": 6061,
          "name": "C",
          "element": "C",
          "coord": [
            3.3292999267578125,
            -3.5676000118255615,
            -6.9008002281188965
          ]
        },
        {
          "atom_index": 6062,
          "name": "O",
          "element": "O",
          "coord": [
            3.268899917602539,
            -3.635200023651123,
            -6.9842000007629395
          ]
        },
        {
          "atom_index": 6063,
          "name": "CB",
          "element": "C",
          "coord": [
            3.5601000785827637,
            -3.6522998809814453,
            -6.857999801635742
          ]
        }
      ]
    },
    {
      "id": "B:263",
      "chain": "B",
      "resseq": 263,
      "icode": "",
      "resname": "SER",
      "hetflag": " ",
      "sasa": 0.0,
      "atoms": [
        {
          "atom_index": 6064,
          "name": "N",
          "element": "N",
          "coord": [
            3.2711000442504883,
            -3.5160000324249268,
            -6.7932000160217285
          ]
        },
        {
          "atom_index": 6065,
          "name": "CA",
          "element": "C",
          "coord": [
            3.130000114440918,
            -3.536600112915039,
            -6.763999938964844
          ]
        },
        {
          "atom_index": 6066,
          "name": "C",
          "element": "C",
          "coord": [
            3.038800001144409,
            -3.4867000579833984,
            -6.875699996948242
          ]
        },
        {
          "atom_index": 6067,
          "name": "O",
          "element": "O",
          "coord": [
            2.952199935913086,
            -3.5599000453948975,
            -6.923500061035156
          ]
        },
        {
          "atom_index": 6068,
          "name": "CB",
          "element": "C",
          "coord": [
            3.0940001010894775,
            -3.4667000770568848,
            -6.632599830627441
          ]
        },
        {
          "atom_index": 6069,
          "name": "OG",
          "element": "O",
          "coord": [
            2.9590001106262207,
            -3.490799903869629,
            -6.597400188446045
          ]
        }
      ]
    },
    {
      "id": "B:264",
      "chain": "B",
      "resseq": 264,
      "icode": "",
      "resname": "ALA",
      "hetflag": " ",
      "sasa": 1.3228839635849,
      "atoms": [
        {
          "atom_index": 6070,
          "name": "N",
          "element": "N",
          "coord": [
            3.0583999156951904,
            -3.3620998859405518,
            -6.917399883270264
          ]
        },
        {
          "atom_index": 6071,
          "name": "CA",
          "element": "C",
          "coord": [
            2.9760000705718994,
            -3.3039000034332275,
            -7.02269983291626
          ]
        },
        {
          "atom_index": 6072,
          "name": "C",
          "element": "C",
          "coord": [
            2.990000009536743,
            -3.3801000118255615,
            -7.153900146484375
          ]
        },
        {
          "atom_index": 6073,
          "name": "O",
          "element": "O",
          "coord": [
            2.902899980545044,
            -3.37280011177063,
            -7.240699768066406
          ]
        },
        {
          "atom_index": 6074,
          "name": "CB",
          "element": "C",
          "coord": [
            3.0132999420166016,
            -3.157399892807007,
            -7.043399810791016
          ]
        }
      ]
    },
    {
      "id": "B:265",
      "chain": "B",
      "resseq": 265,
      "icode": "",
      "resname": "LYS",
      "hetflag": " ",
      "sasa": 0.0,
      "atoms": [
        {
          "atom_index": 6075,
          "name": "N",
          "element": "N",
          "coord": [
            3.099100112915039,
            -3.4546000957489014,
            -7.167699813842773
          ]
        },
        {
          "atom_index": 6076,
          "name": "CA",
          "element": "C",
          "coord": [
            3.1233999729156494,
            -3.5297000408172607,
            -7.289599895477295
          ]
        },
        {
          "atom_index": 6077,
          "name": "C",
          "element": "C",
          "coord": [
            3.0794999599456787,
            -3.676100015640259,
            -7.285399913787842
          ]
        },
        {
          "atom_index": 6078,
          "name": "O",
          "element": "O",
          "coord": [
            3.061000108718872,
            -3.7379000186920166,
            -7.390600204467773
          ]
        },
        {
          "atom_index": 6079,
          "name": "CB",
          "element": "C",
          "coord": [
            3.271199941635132,
            -3.521699905395508,
            -7.325500011444092
          ]
        }
      ]
    },
    {
      "id": "B:266",
      "chain": "B",
      "resseq": 266,
      "icode": "",
      "resname": "TYR",
      "hetflag": " ",
      "sasa": 0.0,
      "atoms": [
        {
          "atom_index": 6080,
          "name": "N",
          "element": "N",
          "coord": [
            3.060800075531006,
            -3.732100009918213,
            -7.166100025177002
          ]
        },
        {
          "atom_index": 6081,
          "name": "CA",
          "element": "C",
          "coord": [
            3.024399995803833,
            -3.8733999729156494,
            -7.157800197601318
          ]
        },
        {
          "atom_index": 6082,
          "name": "C",
          "element": "C",
          "coord": [
            2.908900022506714,
            -3.9161999225616455,
            -7.067699909210205
          ]
        },
        {
          "atom_index": 6083,
          "name": "O",
          "element": "O",
          "coord": [
            2.8529999256134033,
            -4.023900032043457,
            -7.087600231170654
          ]
        },
        {
          "atom_index": 6084,
          "name": "CB",
          "element": "C",
          "coord": [
            3.1470999717712402,
            -3.954699993133545,
            -7.116600036621094
          ]
        },
        {
          "atom_index": 6085,
          "name": "CG",
          "element": "C",
          "coord": [
            3.2697999477386475,
            -3.9323999881744385,
            -7.201200008392334
          ]
        },
        {
          "atom_index": 6086,
          "name": "CD1",
          "element": "C",
          "coord": [
            3.3849000930786133,
            -3.8756000995635986,
            -7.146399974822998
          ]
        },
        {
          "atom_index": 6087,
          "name": "CD2",
          "element": "C",
          "coord": [
            3.273200035095215,
            -3.9721999168395996,
            -7.334799766540527
          ]
        },
        {
          "atom_index": 6088,
          "name": "CE1",
          "element": "C",
          "coord": [
            3.500499963760376,
            -3.859499931335449,
            -7.2221999168396
          ]
        },
        {
          "atom_index": 6089,
          "name": "CE2",
          "element": "C",
          "coord": [
            3.3882999420166016,
            -3.9565999507904053,
            -7.411600112915039
          ]
        },
        {
          "atom_index": 6090,
          "name": "CZ",
          "element": "C",
          "coord": [
            3.5016000270843506,
            -3.9003000259399414,
            -7.354499816894531
          ]
        },
        {
          "atom_index": 6091,
          "name": "OH",
          "element": "O",
          "coord": [
            3.615999937057495,
            -3.885999917984009,
            -7.429200172424316
          ]
        }
      ]
    },
    {
      "id": "B:267",
      "chain": "B",
      "resseq": 267,
      "icode": "",
      "resname": "LEU",
      "hetflag": " ",
      "sasa": 0.0,
      "atoms": [
        {
          "atom_index": 6092,
          "name": "N",
          "element": "N",
          "coord": [
            2.873800039291382,
            -3.8343000411987305,
            -6.969099998474121
          ]
        },
        {
          "atom_index": 6093,
          "name": "CA",
          "element": "C",
          "coord": [
            2.7679998874664307,
            -3.8703999519348145,
            -6.874899864196777
          ]
        },
        {
          "atom_index": 6094,
          "name": "C",
          "element": "C",
          "coord": [
            2.6333999633789062,
            -3.910599946975708,
            -6.934899806976318
          ]
        },
        {
          "atom_index": 6095,
          "name": "O",
          "element": "O",
          "coord": [
            2.585900068283081,
            -4.02209997177124,
            -6.912600040435791
          ]
        },
        {
          "atom_index": 6096,
          "name": "CB",
          "element": "C",
          "coord": [
            2.745500087738037,
            -3.7578001022338867,
            -6.773799896240234
          ]
        },
        {
          "atom_index": 6097,
          "name": "CG",
          "element": "C",
          "coord": [
            2.648699998855591,
            -3.7962000370025635,
            -6.661200046539307
          ]
        },
        {
          "atom_index": 6098,
          "name": "CD1",
          "element": "C",
          "coord": [
            2.69950008392334,
            -3.92330002784729,
            -6.592700004577637
          ]
        },
        {
          "atom_index": 6099,
          "name": "CD2",
          "element": "C",
          "coord": [
            2.636199951171875,
            -3.682499885559082,
            -6.561100006103516
          ]
        }
      ]
    },
    {
      "id": "B:268",
      "chain": "B",
      "resseq": 268,
      "icode": "",
      "resname": "ASN",
      "hetflag": " ",
      "sasa": 0.0,
      "atoms": [
        {
          "atom_index": 6100,
          "name": "N",
          "element": "N",
          "coord": [
            2.5713999271392822,
            -3.8197999000549316,
            -7.009500026702881
          ]
        },
        {
          "atom_index": 6101,
          "name": "CA",
          "element": "C",
          "coord": [
            2.4416000843048096,
            -3.8480000495910645,
            -7.069799900054932
          ]
        },
        {
          "atom_index": 6102,
          "name": "C",
          "element": "C",
          "coord": [
            2.442699909210205,
            -3.968899965286255,
            -7.1631999015808105
          ]
        },
        {
          "atom_index": 6103,
          "name": "O",
          "element": "O",
          "coord": [
            2.3396999835968018,
            -4.032299995422363,
            -7.184299945831299
          ]
        },
        {
          "atom_index": 6104,
          "name": "CB",
          "element": "C",
          "coord": [
            2.390500068664551,
            -3.7235000133514404,
            -7.142300128936768
          ]
        },
        {
          "atom_index": 6105,
          "name": "CG",
          "element": "C",
          "coord": [
            2.333699941635132,
            -3.6205999851226807,
            -7.046599864959717
          ]
        },
        {
          "atom_index": 6106,
          "name": "OD1",
          "element": "O",
          "coord": [
            2.34689998626709,
            -3.499799966812134,
            -7.067699909210205
          ]
        },
        {
          "atom_index": 6107,
          "name": "ND2",
          "element": "N",
          "coord": [
            2.2688000202178955,
            -3.668100118637085,
            -6.9405999183654785
          ]
        }
      ]
    },
    {
      "id": "B:269",
      "chain": "B",
      "resseq": 269,
      "icode": "",
      "resname": "THR",
      "hetflag": " ",
      "sasa": 0.0,
      "atoms": [
        {
          "atom_index": 6108,
          "name": "N",
          "element": "N",
          "coord": [
            2.5592000484466553,
            -4.0019001960754395,
            -7.2179999351501465
          ]
        },
        {
          "atom_index": 6109,
          "name": "CA",
          "element": "C",
          "coord": [
            2.569999933242798,
            -4.117300033569336,
            -7.306099891662598
          ]
        },
        {
          "atom_index": 6110,
          "name": "C",
          "element": "C",
          "coord": [
            2.572700023651123,
            -4.245299816131592,
            -7.222899913787842
          ]
        },
        {
          "atom_index": 6111,
          "name": "O",
          "element": "O",
          "coord": [
            2.498699903488159,
            -4.339900016784668,
            -7.250699996948242
          ]
        },
        {
          "atom_index": 6112,
          "name": "CB",
          "element": "C",
          "coord": [
            2.696500062942505,
            -4.1092000007629395,
            -7.394000053405762
          ]
        },
        {
          "atom_index": 6113,
          "name": "OG1",
          "element": "O",
          "coord": [
            2.677799940109253,
            -4.007999897003174,
            -7.493599891662598
          ]
        },
        {
          "atom_index": 6114,
          "name": "CG2",
          "element": "C",
          "coord": [
            2.723900079727173,
            -4.242599964141846,
            -7.462200164794922
          ]
        }
      ]
    },
    {
      "id": "B:270",
      "chain": "B",
      "resseq": 270,
      "icode": "",
      "resname": "ASP",
      "hetflag": " ",
      "sasa": 0.0,
      "atoms": [
        {
          "atom_index": 6115,
          "name": "N",
          "element": "N",
          "coord": [
            2.6572999954223633,
            -4.248199939727783,
            -7.120500087738037
          ]
        },
        {
          "atom_index": 6116,
          "name": "CA",
          "element": "C",
          "coord": [
            2.6644999980926514,
            -4.365600109100342,
            -7.03439998626709
          ]
        },
        {
          "atom_index": 6117,
          "name": "C",
          "element": "C",
          "coord": [
            2.5297999382019043,
            -4.384300231933594,
            -6.965400218963623
          ]
        },
        {
          "atom_index": 6118,
          "name": "O",
          "element": "O",
          "coord": [
            2.4881999492645264,
            -4.496600151062012,
            -6.9394001960754395
          ]
        },
        {
          "atom_index": 6119,
          "name": "CB",
          "element": "C",
          "coord": [
            2.7744998931884766,
            -4.350800037384033,
            -6.928299903869629
          ]
        },
        {
          "atom_index": 6120,
          "name": "CG",
          "element": "C",
          "coord": [
            2.9138998985290527,
            -4.3755998611450195,
            -6.983500003814697
          ]
        },
        {
          "atom_index": 6121,
          "name": "OD1",
          "element": "O",
          "coord": [
            2.92930006980896,
            -4.4629998207092285,
            -7.071300029754639
          ]
        },
        {
          "atom_index": 6122,
          "name": "OD2",
          "element": "O",
          "coord": [
            3.0085999965667725,
            -4.308899879455566,
            -6.937099933624268
          ]
        }
      ]
    },
    {
      "id": "B:271",
      "chain": "B",
      "resseq": 271,
      "icode": "",
      "resname": "LEU",
      "hetflag": " ",
      "sasa": 0.0,
      "atoms": [
        {
          "atom_index": 6123,
          "name": "N",
          "element": "N",
          "coord": [
            2.461699962615967,
            -4.273600101470947,
            -6.937300205230713
          ]
        },
        {
          "atom_index": 6124,
          "name": "CA",
          "element": "C",
          "coord": [
            2.3320000171661377,
            -4.27839994430542,
            -6.871099948883057
          ]
        },
        {
          "atom_index": 6125,
          "name": "C",
          "element": "C",
          "coord": [
            2.222899913787842,
            -4.333099842071533,
            -6.962699890136719
          ]
        },
        {
          "atom_index": 6126,
          "name": "O",
          "element": "O",
          "coord": [
            2.138200044631958,
            -4.411399841308594,
            -6.919600009918213
          ]
        },
        {
          "atom_index": 6127,
          "name": "CB",
          "element": "C",
          "coord": [
            2.2918999195098877,
            -4.139200210571289,
            -6.821499824523926
          ]
        },
        {
          "atom_index": 6128,
          "name": "CG",
          "element": "C",
          "coord": [
            2.151900053024292,
            -4.129799842834473,
            -6.760700225830078
          ]
        },
        {
          "atom_index": 6129,
          "name": "CD1",
          "element": "C",
          "coord": [
            2.139400005340576,
            -4.228400230407715,
            -6.645199775695801
          ]
        },
        {
          "atom_index": 6130,
          "name": "CD2",
          "element": "C",
          "coord": [
            2.1254000663757324,
            -3.9874000549316406,
            -6.713600158691406
          ]
        }
      ]
    },
    {
      "id": "B:272",
      "chain": "B",
      "resseq": 272,
      "icode": "",
      "resname": "ASN",
      "hetflag": " ",
      "sasa": 0.0,
      "atoms": [
        {
          "atom_index": 6131,
          "name": "N",
          "element": "N",
          "coord": [
            2.224100112915039,
            -4.291900157928467,
            -7.089099884033203
          ]
        },
        {
          "atom_index": 6132,
          "name": "CA",
          "element": "C",
          "coord": [
            2.1231000423431396,
            -4.3403000831604,
            -7.182300090789795
          ]
        },
        {
          "atom_index": 6133,
          "name": "C",
          "element": "C",
          "coord": [
            2.141400098800659,
            -4.489799976348877,
            -7.205699920654297
          ]
        },
        {
          "atom_index": 6134,
          "name": "O",
          "element": "O",
          "coord": [
            2.044300079345703,
            -4.565100193023682,
            -7.208000183105469
          ]
        },
        {
          "atom_index": 6135,
          "name": "CB",
          "element": "C",
          "coord": [
            2.1315999031066895,
            -4.266200065612793,
            -7.315499782562256
          ]
        },
        {
          "atom_index": 6136,
          "name": "CG",
          "element": "C",
          "coord": [
            2.020400047302246,
            -4.306600093841553,
            -7.411399841308594
          ]
        },
        {
          "atom_index": 6137,
          "name": "OD1",
          "element": "O",
          "coord": [
            1.9023000001907349,
            -4.295499801635742,
            -7.379199981689453
          ]
        },
        {
          "atom_index": 6138,
          "name": "ND2",
          "element": "N",
          "coord": [
            2.0580999851226807,
            -4.353899955749512,
            -7.529300212860107
          ]
        }
      ]
    },
    {
      "id": "B:273",
      "chain": "B",
      "resseq": 273,
      "icode": "",
      "resname": "ASN",
      "hetflag": " ",
      "sasa": 0.0,
      "atoms": [
        {
          "atom_index": 6139,
          "name": "N",
          "element": "N",
          "coord": [
            2.2662999629974365,
            -4.532599925994873,
            -7.2220001220703125
          ]
        },
        {
          "atom_index": 6140,
          "name": "CA",
          "element": "C",
          "coord": [
            2.2957000732421875,
            -4.673900127410889,
            -7.24429988861084
          ]
        },
        {
          "atom_index": 6141,
          "name": "C",
          "element": "C",
          "coord": [
            2.2544000148773193,
            -4.758200168609619,
            -7.123799800872803
          ]
        },
        {
          "atom_index": 6142,
          "name": "O",
          "element": "O",
          "coord": [
            2.2042999267578125,
            -4.869900226593018,
            -7.138800144195557
          ]
        },
        {
          "atom_index": 6143,
          "name": "CB",
          "element": "C",
          "coord": [
            2.444999933242798,
            -4.693699836730957,
            -7.271500110626221
          ]
        },
        {
          "atom_index": 6144,
          "name": "CG",
          "element": "C",
          "coord": [
            2.4848999977111816,
            -4.651599884033203,
            -7.412199974060059
          ]
        },
        {
          "atom_index": 6145,
          "name": "OD1",
          "element": "O",
          "coord": [
            2.6038999557495117,
            -4.645599842071533,
            -7.445000171661377
          ]
        },
        {
          "atom_index": 6146,
          "name": "ND2",
          "element": "N",
          "coord": [
            2.385699987411499,
            -4.623300075531006,
            -7.496200084686279
          ]
        }
      ]
    },
    {
      "id": "B:274",
      "chain": "B",
      "resseq": 274,
      "icode": "",
      "resname": "ALA",
      "hetflag": " ",
      "sasa": 0.0,
      "atoms": [
        {
          "atom_index": 6147,
          "name": "N",
          "element": "N",
          "coord": [
            2.276400089263916,
            -4.703700065612793,
            -7.004499912261963
          ]
        },
        {
          "atom_index": 6148,
          "name": "CA",
          "element": "C",
          "coord": [
            2.24180006980896,
            -4.77239990234375,
            -6.88070011138916
          ]
        },
        {
          "atom_index": 6149,
          "name": "C",
          "element": "C",
          "coord": [
            2.09089994430542,
            -4.7829999923706055,
            -6.8668999671936035
          ]
        },
        {
          "atom_index": 6150,
          "name": "O",
          "element": "O",
          "coord": [
            2.038300037384033,
            -4.888199806213379,
            -6.831299781799316
          ]
        },
        {
          "atom_index": 6151,
          "name": "CB",
          "element": "C",
          "coord": [
            2.300600051879883,
            -4.697400093078613,
            -6.760900020599365
          ]
        }
      ]
    },
    {
      "id": "B:275",
      "chain": "B",
      "resseq": 275,
      "icode": "",
      "resname": "PHE",
      "hetflag": " ",
      "sasa": 0.0,
      "atoms": [
        {
          "atom_index": 6152,
          "name": "N",
          "element": "N",
          "coord": [
            2.0208001136779785,
            -4.673699855804443,
            -6.894499778747559
          ]
        },
        {
          "atom_index": 6153,
          "name": "CA",
          "element": "C",
          "coord": [
            1.875499963760376,
            -4.675600051879883,
            -6.884799957275391
          ]
        },
        {
          "atom_index": 6154,
          "name": "C",
          "element": "C",
          "coord": [
            1.8134000301361084,
            -4.778600215911865,
            -6.979400157928467
          ]
        },
        {
          "atom_index": 6155,
          "name": "O",
          "element": "O",
          "coord": [
            1.7303999662399292,
            -4.860000133514404,
            -6.938000202178955
          ]
        },
        {
          "atom_index": 6156,
          "name": "CB",
          "element": "C",
          "coord": [
            1.815600037574768,
            -4.538899898529053,
            -6.917200088500977
          ]
        },
        {
          "atom_index": 6157,
          "name": "CG",
          "element": "C",
          "coord": [
            1.6668000221252441,
            -4.5432000160217285,
            -6.937099933624268
          ]
        },
        {
          "atom_index": 6158,
          "name": "CD1",
          "element": "C",
          "coord": [
            1.5815000534057617,
            -4.559800148010254,
            -6.82859992980957
          ]
        },
        {
          "atom_index": 6159,
          "name": "CD2",
          "element": "C",
          "coord": [
            1.6124999523162842,
            -4.539700031280518,
            -7.065199851989746
          ]
        },
        {
          "atom_index": 6160,
          "name": "CE1",
          "element": "C",
          "coord": [
            1.4436999559402466,
            -4.573599815368652,
            -6.847599983215332
          ]
        },
        {
          "atom_index": 6161,
          "name": "CE2",
          "element": "C",
          "coord": [
            1.4749000072479248,
            -4.553400039672852,
            -7.08519983291626
          ]
        },
        {
          "atom_index": 6162,
          "name": "CZ",
          "element": "C",
          "coord": [
            1.3906999826431274,
            -4.5706000328063965,
            -6.97629976272583
          ]
        }
      ]
    },
    {
      "id": "B:276",
      "chain": "B",
      "resseq": 276,
      "icode": "",
      "resname": "TRP",
      "hetflag": " ",
      "sasa": 0.0,
      "atoms": [
        {
          "atom_index": 6163,
          "name": "N",
          "element": "N",
          "coord": [
            1.8519999980926514,
            -4.773499965667725,
            -7.1066999435424805
          ]
        },
        {
          "atom_index": 6164,
          "name": "CA",
          "element": "C",
          "coord": [
            1.7978999614715576,
            -4.866799831390381,
            -7.20419979095459
          ]
        },
        {
          "atom_index": 6165,
          "name": "C",
          "element": "C",
          "coord": [
            1.8294999599456787,
            -5.009300231933594,
            -7.162300109863281
          ]
        },
        {
          "atom_index": 6166,
          "name": "O",
          "element": "O",
          "coord": [
            1.7443000078201294,
            -5.097700119018555,
            -7.169899940490723
          ]
        },
        {
          "atom_index": 6167,
          "name": "CB",
          "element": "C",
          "coord": [
            1.8549000024795532,
            -4.841100215911865,
            -7.343999862670898
          ]
        },
        {
          "atom_index": 6168,
          "name": "CG",
          "element": "C",
          "coord": [
            1.7905000448226929,
            -4.929999828338623,
            -7.445499897003174
          ]
        },
        {
          "atom_index": 6169,
          "name": "CD1",
          "element": "C",
          "coord": [
            1.8348000049591064,
            -5.0524001121521,
            -7.487599849700928
          ]
        },
        {
          "atom_index": 6170,
          "name": "CD2",
          "element": "C",
          "coord": [
            1.6618000268936157,
            -4.910999774932861,
            -7.505799770355225
          ]
        },
        {
          "atom_index": 6171,
          "name": "NE1",
          "element": "N",
          "coord": [
            1.7411999702453613,
            -5.111100196838379,
            -7.569399833679199
          ]
        },
        {
          "atom_index": 6172,
          "name": "CE2",
          "element": "C",
          "coord": [
            1.6339999437332153,
            -5.026500225067139,
            -7.582200050354004
          ]
        },
        {
          "atom_index": 6173,
          "name": "CE3",
          "element": "C",
          "coord": [
            1.5669000148773193,
            -4.807700157165527,
            -7.5019001960754395
          ]
        },
        {
          "atom_index": 6174,
          "name": "CZ2",
          "element": "C",
          "coord": [
            1.5147000551223755,
            -5.041800022125244,
            -7.6545000076293945
          ]
        },
        {
          "atom_index": 6175,
          "name": "CZ3",
          "element": "C",
          "coord": [
            1.4486000537872314,
            -4.82289981842041,
            -7.573500156402588
          ]
        },
        {
          "atom_index": 6176,
          "name": "CH2",
          "element": "C",
          "coord": [
            1.423699975013733,
            -4.939199924468994,
            -7.648600101470947
          ]
        }
      ]
    },
    {
      "id": "B:277",
      "chain": "B",
      "resseq": 277,
      "icode": "",
      "resname": "THR",
      "hetflag": " ",
      "sasa": 0.0,
      "atoms": [
        {
          "atom_index": 6177,
          "name": "N",
          "element": "N",
          "coord": [
            1.9529000520706177,
            -5.030799865722656,
            -7.118100166320801
          ]
        },
        {
          "atom_index": 6178,
          "name": "CA",
          "element": "C",
          "coord": [
            1.996000051498413,
            -5.162300109863281,
            -7.073800086975098
          ]
        },
        {
          "atom_index": 6179,
          "name": "C",
          "element": "C",
          "coord": [
            1.902500033378601,
            -5.21619987487793,
            -6.96589994430542
          ]
        },
        {
          "atom_index": 6180,
          "name": "O",
          "element": "O",
          "coord": [
            1.8453999757766724,
            -5.32450008392334,
            -6.979700088500977
          ]
        },
        {
          "atom_index": 6181,
          "name": "CB",
          "element": "C",
          "coord": [
            2.1401000022888184,
            -5.1570000648498535,
            -7.016900062561035
          ]
        },
        {
          "atom_index": 6182,
          "name": "OG1",
          "element": "O",
          "coord": [
            2.232800006866455,
            -5.135499954223633,
            -7.124000072479248
          ]
        },
        {
          "atom_index": 6183,
          "name": "CG2",
          "element": "C",
          "coord": [
            2.175100088119507,
            -5.286499977111816,
            -6.945000171661377
          ]
        }
      ]
    },
    {
      "id": "B:278",
      "chain": "B",
      "resseq": 278,
      "icode": "",
      "resname": "GLN",
      "hetflag": " ",
      "sasa": 0.0,
      "atoms": [
        {
          "atom_index": 6184,
          "name": "N",
          "element": "N",
          "coord": [
            1.885699987411499,
            -5.139699935913086,
            -6.858799934387207
          ]
        },
        {
          "atom_index": 6185,
          "name": "CA",
          "element": "C",
          "coord": [
            1.801200032234192,
            -5.182499885559082,
            -6.7484002113342285
          ]
        },
        {
          "atom_index": 6186,
          "name": "C",
          "element": "C",
          "coord": [
            1.6535999774932861,
            -5.1981000900268555,
            -6.785600185394287
          ]
        },
        {
          "atom_index": 6187,
          "name": "O",
          "element": "O",
          "coord": [
            1.5914000272750854,
            -5.298500061035156,
            -6.750999927520752
          ]
        },
        {
          "atom_index": 6188,
          "name": "CB",
          "element": "C",
          "coord": [
            1.815999984741211,
            -5.0858001708984375,
            -6.630000114440918
          ]
        },
        {
          "atom_index": 6189,
          "name": "CG",
          "element": "C",
          "coord": [
            1.9594000577926636,
            -5.0767998695373535,
            -6.574999809265137
          ]
        },
        {
          "atom_index": 6190,
          "name": "CD",
          "element": "C",
          "coord": [
            2.0071001052856445,
            -5.207399845123291,
            -6.513199806213379
          ]
        },
        {
          "atom_index": 6191,
          "name": "OE1",
          "element": "O",
          "coord": [
            2.1224000453948975,
            -5.248199939727783,
            -6.531000137329102
          ]
        },
        {
          "atom_index": 6192,
          "name": "NE2",
          "element": "N",
          "coord": [
            1.9192999601364136,
            -5.27269983291626,
            -6.438799858093262
          ]
        }
      ]
    },
    {
      "id": "B:279",
      "chain": "B",
      "resseq": 279,
      "icode": "",
      "resname": "GLN",
      "hetflag": " ",
      "sasa": 0.0,
      "atoms": [
        {
          "atom_index": 6193,
          "name": "N",
          "element": "N",
          "coord": [
            1.5973999500274658,
            -5.101099967956543,
            -6.856800079345703
          ]
        },
        {
          "atom_index": 6194,
          "name": "CA",
          "element": "C",
          "coord": [
            1.4559999704360962,
            -5.109499931335449,
            -6.892399787902832
          ]
        },
        {
          "atom_index": 6195,
          "name": "C",
          "element": "C",
          "coord": [
            1.4289000034332275,
            -5.2241997718811035,
            -6.989299774169922
          ]
        },
        {
          "atom_index": 6196,
          "name": "O",
          "element": "O",
          "coord": [
            1.3242000341415405,
            -5.289000034332275,
            -6.982600212097168
          ]
        },
        {
          "atom_index": 6197,
          "name": "CB",
          "element": "C",
          "coord": [
            1.4076999425888062,
            -4.976200103759766,
            -6.952199935913086
          ]
        },
        {
          "atom_index": 6198,
          "name": "CG",
          "element": "C",
          "coord": [
            1.4472999572753906,
            -4.952499866485596,
            -7.097599983215332
          ]
        },
        {
          "atom_index": 6199,
          "name": "CD",
          "element": "C",
          "coord": [
            1.3518999814987183,
            -5.020500183105469,
            -7.1956000328063965
          ]
        },
        {
          "atom_index": 6200,
          "name": "OE1",
          "element": "O",
          "coord": [
            1.3885999917984009,
            -5.0507001876831055,
            -7.309199810028076
          ]
        },
        {
          "atom_index": 6201,
          "name": "NE2",
          "element": "N",
          "coord": [
            1.228600025177002,
            -5.0432000160217285,
            -7.1519999504089355
          ]
        }
      ]
    },
    {
      "id": "B:280",
      "chain": "B",
      "resseq": 280,
      "icode": "",
      "resname": "LYS",
      "hetflag": " ",
      "sasa": 0.0,
      "atoms": [
        {
          "atom_index": 6202,
          "name": "N",
          "element": "N",
          "coord": [
            1.5246000289916992,
            -5.250699996948242,
            -7.0777997970581055
          ]
        },
        {
          "atom_index": 6203,
          "name": "CA",
          "element": "C",
          "coord": [
            1.5090999603271484,
            -5.3566999435424805,
            -7.176499843597412
          ]
        },
        {
          "atom_index": 6204,
          "name": "C",
          "element": "C",
          "coord": [
            1.4632999897003174,
            -5.487500190734863,
            -7.112500190734863
          ]
        },
        {
          "atom_index": 6205,
          "name": "O",
          "element": "O",
          "coord": [
            1.375599980354309,
            -5.555099964141846,
            -7.165299892425537
          ]
        },
        {
          "atom_index": 6206,
          "name": "CB",
          "element": "C",
          "coord": [
            1.6406999826431274,
            -5.378699779510498,
            -7.251999855041504
          ]
        },
        {
          "atom_index": 6207,
          "name": "CG",
          "element": "C",
          "coord": [
            1.6319999694824219,
            -5.47730016708374,
            -7.3678998947143555
          ]
        },
        {
          "atom_index": 6208,
          "name": "CD",
          "element": "C",
          "coord": [
            1.545799970626831,
            -5.424300193786621,
            -7.481900215148926
          ]
        },
        {
          "atom_index": 6209,
          "name": "CE",
          "element": "C",
          "coord": [
            1.5356999635696411,
            -5.525199890136719,
            -7.595600128173828
          ]
        },
        {
          "atom_index": 6210,
          "name": "NZ",
          "element": "N",
          "coord": [
            1.4629000425338745,
            -5.4704999923706055,
            -7.714399814605713
          ]
        }
      ]
    },
    {
      "id": "B:281",
      "chain": "B",
      "resseq": 281,
      "icode": "",
      "resname": "TYR",
      "hetflag": " ",
      "sasa": 0.0,
      "atoms": [
        {
          "atom_index": 6211,
          "name": "N",
          "element": "N",
          "coord": [
            1.5211999416351318,
            -5.521900177001953,
            -6.997799873352051
          ]
        },
        {
          "atom_index": 6212,
          "name": "CA",
          "element": "C",
          "coord": [
            1.4847999811172485,
            -5.645100116729736,
            -6.929100036621094
          ]
        },
        {
          "atom_index": 6213,
          "name": "C",
          "element": "C",
          "coord": [
            1.3681999444961548,
            -5.623600006103516,
            -6.832399845123291
          ]
        },
        {
          "atom_index": 6214,
          "name": "O",
          "element": "O",
          "coord": [
            1.2711999416351318,
            -5.699399948120117,
            -6.831999778747559
          ]
        },
        {
          "atom_index": 6215,
          "name": "CB",
          "element": "C",
          "coord": [
            1.6061999797821045,
            -5.699900150299072,
            -6.851900100708008
          ]
        },
        {
          "atom_index": 6216,
          "name": "CG",
          "element": "C",
          "coord": [
            1.586300015449524,
            -5.839600086212158,
            -6.797399997711182
          ]
        },
        {
          "atom_index": 6217,
          "name": "CD1",
          "element": "C",
          "coord": [
            1.6015000343322754,
            -5.951499938964844,
            -6.8790998458862305
          ]
        },
        {
          "atom_index": 6218,
          "name": "CD2",
          "element": "C",
          "coord": [
            1.5491000413894653,
            -5.859799861907959,
            -6.6645002365112305
          ]
        },
        {
          "atom_index": 6219,
          "name": "CE1",
          "element": "C",
          "coord": [
            1.5799000263214111,
            -6.080100059509277,
            -6.829599857330322
          ]
        },
        {
          "atom_index": 6220,
          "name": "CE2",
          "element": "C",
          "coord": [
            1.5270999670028687,
            -5.988100051879883,
            -6.614099979400635
          ]
        },
        {
          "atom_index": 6221,
          "name": "CZ",
          "element": "C",
          "coord": [
            1.5426000356674194,
            -6.097599983215332,
            -6.697000026702881
          ]
        },
        {
          "atom_index": 6222,
          "name": "OH",
          "element": "O",
          "coord": [
            1.5198999643325806,
            -6.2241997718811035,
            -6.64739990234375
          ]
        }
      ]
    },
    {
      "id": "B:282",
      "chain": "B",
      "resseq": 282,
      "icode": "",
      "resname": "PHE",
      "hetflag": " ",
      "sasa": 0.0,
      "atoms": [
        {
          "atom_index": 6223,
          "name": "N",
          "element": "N",
          "coord": [
            1.379699945449829,
            -5.519599914550781,
            -6.7505998611450195
          ]
        },
        {
          "atom_index": 6224,
          "name": "CA",
          "element": "C",
          "coord": [
            1.2800999879837036,
            -5.48390007019043,
            -6.649400234222412
          ]
        },
        {
          "atom_index": 6225,
          "name": "C",
          "element": "C",
          "coord": [
            1.1376999616622925,
            -5.47130012512207,
            -6.7017998695373535
          ]
        },
        {
          "atom_index": 6226,
          "name": "O",
          "element": "O",
          "coord": [
            1.0448999404907227,
            -5.528900146484375,
            -6.645400047302246
          ]
        },
        {
          "atom_index": 6227,
          "name": "CB",
          "element": "C",
          "coord": [
            1.3243000507354736,
            -5.352700233459473,
            -6.5817999839782715
          ]
        },
        {
          "atom_index": 6228,
          "name": "CG",
          "element": "C",
          "coord": [
            1.2201000452041626,
            -5.28849983215332,
            -6.4928998947143555
          ]
        },
        {
          "atom_index": 6229,
          "name": "CD1",
          "element": "C",
          "coord": [
            1.1220999956130981,
            -5.204899787902832,
            -6.5467000007629395
          ]
        },
        {
          "atom_index": 6230,
          "name": "CD2",
          "element": "C",
          "coord": [
            1.2238999605178833,
            -5.306600093841553,
            -6.354599952697754
          ]
        },
        {
          "atom_index": 6231,
          "name": "CE1",
          "element": "C",
          "coord": [
            1.0297000408172607,
            -5.139999866485596,
            -6.464099884033203
          ]
        },
        {
          "atom_index": 6232,
          "name": "CE2",
          "element": "C",
          "coord": [
            1.1318000555038452,
            -5.242199897766113,
            -6.270699977874756
          ]
        },
        {
          "atom_index": 6233,
          "name": "CZ",
          "element": "C",
          "coord": [
            1.0348000526428223,
            -5.158699989318848,
            -6.3256001472473145
          ]
        }
      ]
    },
    {
      "id": "B:283",
      "chain": "B",
      "resseq": 283,
      "icode": "",
      "resname": "THR",
      "hetflag": " ",
      "sasa": 0.0,
      "atoms": [
        {
          "atom_index": 6234,
          "name": "N",
          "element": "N",
          "coord": [
            1.1208000183105469,
            -5.396100044250488,
            -6.809700012207031
          ]
        },
        {
          "atom_index": 6235,
          "name": "CA",
          "element": "C",
          "coord": [
            0.9883000254631042,
            -5.372900009155273,
            -6.866199970245361
          ]
        },
        {
          "atom_index": 6236,
          "name": "C",
          "element": "C",
          "coord": [
            0.9071999788284302,
            -5.499199867248535,
            -6.895500183105469
          ]
        },
        {
          "atom_index": 6237,
          "name": "O",
          "element": "O",
          "coord": [
            0.7972000241279602,
            -5.515999794006348,
            -6.843599796295166
          ]
        },
        {
          "atom_index": 6238,
          "name": "CB",
          "element": "C",
          "coord": [
            0.9995999932289124,
            -5.2855000495910645,
            -6.992800235748291
          ]
        },
        {
          "atom_index": 6239,
          "name": "OG1",
          "element": "O",
          "coord": [
            1.0652999877929688,
            -5.163000106811523,
            -6.957799911499023
          ]
        },
        {
          "atom_index": 6240,
          "name": "CG2",
          "element": "C",
          "coord": [
            0.8615000247955322,
            -5.253399848937988,
            -7.049699783325195
          ]
        }
      ]
    },
    {
      "id": "B:284",
      "chain": "B",
      "resseq": 284,
      "icode": "",
      "resname": "PRO",
      "hetflag": " ",
      "sasa": 0.0,
      "atoms": [
        {
          "atom_index": 6241,
          "name": "N",
          "element": "N",
          "coord": [
            0.9609000086784363,
            -5.590700149536133,
            -6.977399826049805
          ]
        },
        {
          "atom_index": 6242,
          "name": "CA",
          "element": "C",
          "coord": [
            0.8870999813079834,
            -5.7133002281188965,
            -7.008500099182129
          ]
        },
        {
          "atom_index": 6243,
          "name": "C",
          "element": "C",
          "coord": [
            0.8812999725341797,
            -5.812900066375732,
            -6.893799781799316
          ]
        },
        {
          "atom_index": 6244,
          "name": "O",
          "element": "O",
          "coord": [
            0.7754999995231628,
            -5.866300106048584,
            -6.861299991607666
          ]
        },
        {
          "atom_index": 6245,
          "name": "CB",
          "element": "C",
          "coord": [
            0.9635000228881836,
            -5.773200035095215,
            -7.127399921417236
          ]
        },
        {
          "atom_index": 6246,
          "name": "CG",
          "element": "C",
          "coord": [
            1.0667999982833862,
            -5.669000148773193,
            -7.165200233459473
          ]
        },
        {
          "atom_index": 6247,
          "name": "CD",
          "element": "C",
          "coord": [
            1.0927000045776367,
            -5.590000152587891,
            -7.042300224304199
          ]
        }
      ]
    },
    {
      "id": "B:285",
      "chain": "B",
      "resseq": 285,
      "icode": "",
      "resname": "VAL",
      "hetflag": " ",
      "sasa": 0.0,
      "atoms": [
        {
          "atom_index": 6248,
          "name": "N",
          "element": "N",
          "coord": [
            0.9965000152587891,
            -5.8379998207092285,
            -6.832699775695801
          ]
        },
        {
          "atom_index": 6249,
          "name": "CA",
          "element": "C",
          "coord": [
            1.0054999589920044,
            -5.936500072479248,
            -6.726099967956543
          ]
        },
        {
          "atom_index": 6250,
          "name": "C",
          "element": "C",
          "coord": [
            0.9297000169754028,
            -5.907800197601318,
            -6.597400188446045
          ]
        },
        {
          "atom_index": 6251,
          "name": "O",
          "element": "O",
          "coord": [
            0.8574000000953674,
            -5.99429988861084,
            -6.549699783325195
          ]
        },
        {
          "atom_index": 6252,
          "name": "CB",
          "element": "C",
          "coord": [
            1.152899980545044,
            -5.96750020980835,
            -6.693900108337402
          ]
        },
        {
          "atom_index": 6253,
          "name": "CG1",
          "element": "C",
          "coord": [
            1.1614999771118164,
            -6.071499824523926,
            -6.581900119781494
          ]
        },
        {
          "atom_index": 6254,
          "name": "CG2",
          "element": "C",
          "coord": [
            1.222100019454956,
            -6.019800186157227,
            -6.820499897003174
          ]
        }
      ]
    },
    {
      "id": "B:286",
      "chain": "B",
      "resseq": 286,
      "icode": "",
      "resname": "LEU",
      "hetflag": " ",
      "sasa": 0.0,
      "atoms": [
        {
          "atom_index": 6255,
          "name": "N",
          "element": "N",
          "coord": [
            0.944599986076355,
            -5.789100170135498,
            -6.539599895477295
          ]
        },
        {
          "atom_index": 6256,
          "name": "CA",
          "element": "C",
          "coord": [
            0.871399998664856,
            -5.762199878692627,
            -6.416200160980225
          ]
        },
        {
          "atom_index": 6257,
          "name": "C",
          "element": "C",
          "coord": [
            0.7202000021934509,
            -5.76170015335083,
            -6.4421000480651855
          ]
        },
        {
          "atom_index": 6258,
          "name": "O",
          "element": "O",
          "coord": [
            0.642799973487854,
            -5.8094000816345215,
            -6.359799861907959
          ]
        },
        {
          "atom_index": 6259,
          "name": "CB",
          "element": "C",
          "coord": [
            0.9140999913215637,
            -5.628300189971924,
            -6.354100227355957
          ]
        },
        {
          "atom_index": 6260,
          "name": "CG",
          "element": "C",
          "coord": [
            0.9639000296592712,
            -5.6350998878479,
            -6.208899974822998
          ]
        },
        {
          "atom_index": 6261,
          "name": "CD1",
          "element": "C",
          "coord": [
            0.9682000279426575,
            -5.494800090789795,
            -6.149899959564209
          ]
        },
        {
          "atom_index": 6262,
          "name": "CD2",
          "element": "C",
          "coord": [
            0.8726000189781189,
            -5.721799850463867,
            -6.12470006942749
          ]
        }
      ]
    },
    {
      "id": "B:287",
      "chain": "B",
      "resseq": 287,
      "icode": "",
      "resname": "GLY",
      "hetflag": " ",
      "sasa": 0.0,
      "atoms": [
        {
          "atom_index": 6263,
          "name": "N",
          "element": "N",
          "coord": [
            0.6783999800682068,
            -5.7083001136779785,
            -6.55620002746582
          ]
        },
        {
          "atom_index": 6264,
          "name": "CA",
          "element": "C",
          "coord": [
            0.5364999771118164,
            -5.705999851226807,
            -6.587299823760986
          ]
        },
        {
          "atom_index": 6265,
          "name": "C",
          "element": "C",
          "coord": [
            0.483599990606308,
            -5.847599983215332,
            -6.598800182342529
          ]
        },
        {
          "atom_index": 6266,
          "name": "O",
          "element": "O",
          "coord": [
            0.3718999922275543,
            -5.879000186920166,
            -6.5578999519348145
          ]
        }
      ]
    },
    {
      "id": "B:288",
      "chain": "B",
      "resseq": 288,
      "icode": "",
      "resname": "MET",
      "hetflag": " ",
      "sasa": 0.0,
      "atoms": [
        {
          "atom_index": 6267,
          "name": "N",
          "element": "N",
          "coord": [
            0.5667999982833862,
            -5.934299945831299,
            -6.6545000076293945
          ]
        },
        {
          "atom_index": 6268,
          "name": "CA",
          "element": "C",
          "coord": [
            0.5325999855995178,
            -6.07420015335083,
            -6.672399997711182
          ]
        },
        {
          "atom_index": 6269,
          "name": "C",
          "element": "C",
          "coord": [
            0.5142999887466431,
            -6.143099784851074,
            -6.5370001792907715
          ]
        },
        {
          "atom_index": 6270,
          "name": "O",
          "element": "O",
          "coord": [
            0.4124999940395355,
            -6.208499908447266,
            -6.512599945068359
          ]
        },
        {
          "atom_index": 6271,
          "name": "CB",
          "element": "C",
          "coord": [
            0.6438999772071838,
            -6.140500068664551,
            -6.7540998458862305
          ]
        },
        {
          "atom_index": 6272,
          "name": "CG",
          "element": "C",
          "coord": [
            0.6247000098228455,
            -6.286600112915039,
            -6.785200119018555
          ]
        },
        {
          "atom_index": 6273,
          "name": "SD",
          "element": "S",
          "coord": [
            0.730400025844574,
            -6.3302998542785645,
            -6.923600196838379
          ]
        },
        {
          "atom_index": 6274,
          "name": "CE",
          "element": "C",
          "coord": [
            0.8946999907493591,
            -6.311299800872803,
            -6.849899768829346
          ]
        }
      ]
    },
    {
      "id": "B:289",
      "chain": "B",
      "resseq": 289,
      "icode": "",
      "resname": "LEU",
      "hetflag": " ",
      "sasa": 0.0,
      "atoms": [
        {
          "atom_index": 6275,
          "name": "N",
          "element": "N",
          "coord": [
            0.6129000186920166,
            -6.127699851989746,
            -6.448699951171875
          ]
        },
        {
          "atom_index": 6276,
          "name": "CA",
          "element": "C",
          "coord": [
            0.608299970626831,
            -6.189000129699707,
            -6.316100120544434
          ]
        },
        {
          "atom_index": 6277,
          "name": "C",
          "element": "C",
          "coord": [
            0.48539999127388,
            -6.146100044250488,
            -6.2357001304626465
          ]
        },
        {
          "atom_index": 6278,
          "name": "O",
          "element": "O",
          "coord": [
            0.42160001397132874,
            -6.22760009765625,
            -6.168900012969971
          ]
        },
        {
          "atom_index": 6279,
          "name": "CB",
          "element": "C",
          "coord": [
            0.7354999780654907,
            -6.15310001373291,
            -6.23799991607666
          ]
        },
        {
          "atom_index": 6280,
          "name": "CG",
          "element": "C",
          "coord": [
            0.8654999732971191,
            -6.215799808502197,
            -6.289400100708008
          ]
        },
        {
          "atom_index": 6281,
          "name": "CD1",
          "element": "C",
          "coord": [
            0.9843999743461609,
            -6.139100074768066,
            -6.237199783325195
          ]
        },
        {
          "atom_index": 6282,
          "name": "CD2",
          "element": "C",
          "coord": [
            0.8725000023841858,
            -6.362299919128418,
            -6.246200084686279
          ]
        }
      ]
    },
    {
      "id": "B:290",
      "chain": "B",
      "resseq": 290,
      "icode": "",
      "resname": "PHE",
      "hetflag": " ",
      "sasa": 0.0,
      "atoms": [
        {
          "atom_index": 6283,
          "name": "N",
          "element": "N",
          "coord": [
            0.45350000262260437,
            -6.017600059509277,
            -6.241000175476074
          ]
        },
        {
          "atom_index": 6284,
          "name": "CA",
          "element": "C",
          "coord": [
            0.33880001306533813,
            -5.965799808502197,
            -6.168000221252441
          ]
        },
        {
          "atom_index": 6285,
          "name": "C",
          "element": "C",
          "coord": [
            0.20520000159740448,
            -6.013299942016602,
            -6.223400115966797
          ]
        },
        {
          "atom_index": 6286,
          "name": "O",
          "element": "O",
          "coord": [
            0.13050000369548798,
            -6.082200050354004,
            -6.154900074005127
          ]
        },
        {
          "atom_index": 6287,
          "name": "CB",
          "element": "C",
          "coord": [
            0.3402999937534332,
            -5.81220006942749,
            -6.167300224304199
          ]
        },
        {
          "atom_index": 6288,
          "name": "CG",
          "element": "C",
          "coord": [
            0.4413999915122986,
            -5.752299785614014,
            -6.073800086975098
          ]
        },
        {
          "atom_index": 6289,
          "name": "CD1",
          "element": "C",
          "coord": [
            0.47749999165534973,
            -5.618000030517578,
            -6.0854997634887695
          ]
        },
        {
          "atom_index": 6290,
          "name": "CD2",
          "element": "C",
          "coord": [
            0.4997999966144562,
            -5.828800201416016,
            -5.972899913787842
          ]
        },
        {
          "atom_index": 6291,
          "name": "CE1",
          "element": "C",
          "coord": [
            0.5702000260353088,
            -5.560800075531006,
            -5.998499870300293
          ]
        },
        {
          "atom_index": 6292,
          "name": "CE2",
          "element": "C",
          "coord": [
            0.5928000211715698,
            -5.772500038146973,
            -5.884900093078613
          ]
        },
        {
          "atom_index": 6293,
          "name": "CZ",
          "element": "C",
          "coord": [
            0.6279000043869019,
            -5.638299942016602,
            -5.897799968719482
          ]
        }
      ]
    },
    {
      "id": "B:291",
      "chain": "B",
      "resseq": 291,
      "icode": "",
      "resname": "GLU",
      "hetflag": " ",
      "sasa": 0.0,
      "atoms": [
        {
          "atom_index": 6294,
          "name": "N",
          "element": "N",
          "coord": [
            0.1761000007390976,
            -5.977499961853027,
            -6.3480000495910645
          ]
        },
        {
          "atom_index": 6295,
          "name": "CA",
          "element": "C",
          "coord": [
            0.048500001430511475,
            -6.013199806213379,
            -6.408999919891357
          ]
        },
        {
          "atom_index": 6296,
          "name": "C",
          "element": "C",
          "coord": [
            0.026100000366568565,
            -6.160699844360352,
            -6.439300060272217
          ]
        },
        {
          "atom_index": 6297,
          "name": "O",
          "element": "O",
          "coord": [
            -0.08550000190734863,
            -6.210100173950195,
            -6.425600051879883
          ]
        },
        {
          "atom_index": 6298,
          "name": "CB",
          "element": "C",
          "coord": [
            0.026900000870227814,
            -5.930099964141846,
            -6.535699844360352
          ]
        },
        {
          "atom_index": 6299,
          "name": "CG",
          "element": "C",
          "coord": [
            0.030799999833106995,
            -5.779799938201904,
            -6.507999897003174
          ]
        },
        {
          "atom_index": 6300,
          "name": "CD",
          "element": "C",
          "coord": [
            -0.020899999886751175,
            -5.696599960327148,
            -6.624599933624268
          ]
        },
        {
          "atom_index": 6301,
          "name": "OE1",
          "element": "O",
          "coord": [
            -0.02850000001490116,
            -5.74970006942749,
            -6.737100124359131
          ]
        },
        {
          "atom_index": 6302,
          "name": "OE2",
          "element": "O",
          "coord": [
            -0.05350000038743019,
            -5.577600002288818,
            -6.603499889373779
          ]
        }
      ]
    },
    {
      "id": "B:292",
      "chain": "B",
      "resseq": 292,
      "icode": "",
      "resname": "TYR",
      "hetflag": " ",
      "sasa": 0.0,
      "atoms": [
        {
          "atom_index": 6303,
          "name": "N",
          "element": "N",
          "coord": [
            0.13099999725818634,
            -6.231599807739258,
            -6.4791998863220215
          ]
        },
        {
          "atom_index": 6304,
          "name": "CA",
          "element": "C",
          "coord": [
            0.11590000241994858,
            -6.372900009155273,
            -6.510499954223633
          ]
        },
        {
          "atom_index": 6305,
          "name": "C",
          "element": "C",
          "coord": [
            0.16380000114440918,
            -6.467400074005127,
            -6.401400089263916
          ]
        },
        {
          "atom_index": 6306,
          "name": "O",
          "element": "O",
          "coord": [
            0.13989999890327454,
            -6.587600231170654,
            -6.409599781036377
          ]
        },
        {
          "atom_index": 6307,
          "name": "CB",
          "element": "C",
          "coord": [
            0.18780000507831573,
            -6.406400203704834,
            -6.640999794006348
          ]
        },
        {
          "atom_index": 6308,
          "name": "CG",
          "element": "C",
          "coord": [
            0.1273999959230423,
            -6.339799880981445,
            -6.762199878692627
          ]
        },
        {
          "atom_index": 6309,
          "name": "CD1",
          "element": "C",
          "coord": [
            0.1664000004529953,
            -6.211299896240234,
            -6.8007001876831055
          ]
        },
        {
          "atom_index": 6310,
          "name": "CD2",
          "element": "C",
          "coord": [
            0.029500000178813934,
            -6.404600143432617,
            -6.837299823760986
          ]
        },
        {
          "atom_index": 6311,
          "name": "CE1",
          "element": "C",
          "coord": [
            0.10909999907016754,
            -6.148799896240234,
            -6.911499977111816
          ]
        },
        {
          "atom_index": 6312,
          "name": "CE2",
          "element": "C",
          "coord": [
            -0.02889999933540821,
            -6.342899799346924,
            -6.947999954223633
          ]
        },
        {
          "atom_index": 6313,
          "name": "CZ",
          "element": "C",
          "coord": [
            0.011599999852478504,
            -6.215400218963623,
            -6.984300136566162
          ]
        },
        {
          "atom_index": 6314,
          "name": "OH",
          "element": "O",
          "coord": [
            -0.04490000009536743,
            -6.155700206756592,
            -7.0945000648498535
          ]
        }
      ]
    },
    {
      "id": "B:293",
      "chain": "B",
      "resseq": 293,
      "icode": "",
      "resname": "GLY",
      "hetflag": " ",
      "sasa": 0.0,
      "atoms": [
        {
          "atom_index": 6315,
          "name": "N",
          "element": "N",
          "coord": [
            0.2303999960422516,
            -6.4145002365112305,
            -6.299300193786621
          ]
        },
        {
          "atom_index": 6316,
          "name": "CA",
          "element": "C",
          "coord": [
            0.2784000039100647,
            -6.500999927520752,
            -6.192500114440918
          ]
        },
        {
          "atom_index": 6317,
          "name": "C",
          "element": "C",
          "coord": [
            0.19429999589920044,
            -6.489500045776367,
            -6.067200183868408
          ]
        },
        {
          "atom_index": 6318,
          "name": "O",
          "element": "O",
          "coord": [
            0.23720000684261322,
            -6.525700092315674,
            -5.957900047302246
          ]
        }
      ]
    },
    {
      "id": "B:294",
      "chain": "B",
      "resseq": 294,
      "icode": "",
      "resname": "SER",
      "hetflag": " ",
      "sasa": 0.0,
      "atoms": [
        {
          "atom_index": 6319,
          "name": "N",
          "element": "N",
          "coord": [
            0.07240000367164612,
            -6.440199851989746,
            -6.084199905395508
          ]
        },
        {
          "atom_index": 6320,
          "name": "CA",
          "element": "C",
          "coord": [
            -0.01860000006854534,
            -6.419000148773193,
            -5.972700119018555
          ]
        },
        {
          "atom_index": 6321,
          "name": "C",
          "element": "C",
          "coord": [
            -0.16210000216960907,
            -6.455699920654297,
            -6.007599830627441
          ]
        },
        {
          "atom_index": 6322,
          "name": "O",
          "element": "O",
          "coord": [
            -0.1956000030040741,
            -6.476900100708008,
            -6.124199867248535
          ]
        },
        {
          "atom_index": 6323,
          "name": "CB",
          "element": "C",
          "coord": [
            -0.01860000006854534,
            -6.271699905395508,
            -5.936600208282471
          ]
        },
        {
          "atom_index": 6324,
          "name": "OG",
          "element": "O",
          "coord": [
            -0.07750000059604645,
            -6.198800086975098,
            -6.043799877166748
          ]
        }
      ]
    },
    {
      "id": "B:295",
      "chain": "B",
      "resseq": 295,
      "icode": "",
      "resname": "LYS",
      "hetflag": " ",
      "sasa": 0.0,
      "atoms": [
        {
          "atom_index": 6325,
          "name": "N",
          "element": "N",
          "coord": [
            -0.24609999358654022,
            -6.460400104522705,
            -5.904799938201904
          ]
        },
        {
          "atom_index": 6326,
          "name": "CA",
          "element": "C",
          "coord": [
            -0.38839998841285706,
            -6.486000061035156,
            -5.921899795532227
          ]
        },
        {
          "atom_index": 6327,
          "name": "C",
          "element": "C",
          "coord": [
            -0.45329999923706055,
            -6.349599838256836,
            -5.9004998207092285
          ]
        },
        {
          "atom_index": 6328,
          "name": "O",
          "element": "O",
          "coord": [
            -0.5184000134468079,
            -6.2957000732421875,
            -5.990600109100342
          ]
        },
        {
          "atom_index": 6329,
          "name": "CB",
          "element": "C",
          "coord": [
            -0.44040000438690186,
            -6.5854997634887695,
            -5.817800045013428
          ]
        },
        {
          "atom_index": 6330,
          "name": "CG",
          "element": "C",
          "coord": [
            -0.5932000279426575,
            -6.585899829864502,
            -5.80210018157959
          ]
        },
        {
          "atom_index": 6331,
          "name": "CD",
          "element": "C",
          "coord": [
            -0.6651999950408936,
            -6.606200218200684,
            -5.935100078582764
          ]
        },
        {
          "atom_index": 6332,
          "name": "CE",
          "element": "C",
          "coord": [
            -0.8162000179290771,
            -6.593599796295166,
            -5.918600082397461
          ]
        },
        {
          "atom_index": 6333,
          "name": "NZ",
          "element": "N",
          "coord": [
            -0.8865000009536743,
            -6.581299781799316,
            -6.049699783325195
          ]
        }
      ]
    },
    {
      "id": "B:296",
      "chain": "B",
      "resseq": 296,
      "icode": "",
      "resname": "PHE",
      "hetflag": " ",
      "sasa": 0.0,
      "atoms": [
        {
          "atom_index": 6334,
          "name": "N",
          "element": "N",
          "coord": [
            -0.43209999799728394,
            -6.293000221252441,
            -5.781899929046631
          ]
        },
        {
          "atom_index": 6335,
          "name": "CA",
          "element": "C",
          "coord": [
            -0.4867999851703644,
            -6.162099838256836,
            -5.747499942779541
          ]
        },
        {
          "atom_index": 6336,
          "name": "C",
          "element": "C",
          "coord": [
            -0.3955000042915344,
            -6.049600124359131,
            -5.79580020904541
          ]
        },
        {
          "atom_index": 6337,
          "name": "O",
          "element": "O",
          "coord": [
            -0.273499995470047,
            -6.053199768066406,
            -5.777299880981445
          ]
        },
        {
          "atom_index": 6338,
          "name": "CB",
          "element": "C",
          "coord": [
            -0.5102999806404114,
            -6.153800010681152,
            -5.596399784088135
          ]
        },
        {
          "atom_index": 6339,
          "name": "CG",
          "element": "C",
          "coord": [
            -0.6122999787330627,
            -6.252600193023682,
            -5.546800136566162
          ]
        },
        {
          "atom_index": 6340,
          "name": "CD1",
          "element": "C",
          "coord": [
            -0.5770000219345093,
            -6.352499961853027,
            -5.456600189208984
          ]
        },
        {
          "atom_index": 6341,
          "name": "CD2",
          "element": "C",
          "coord": [
            -0.7437000274658203,
            -6.247200012207031,
            -5.592299938201904
          ]
        },
        {
          "atom_index": 6342,
          "name": "CE1",
          "element": "C",
          "coord": [
            -0.670799970626831,
            -6.445499897003174,
            -5.412600040435791
          ]
        },
        {
          "atom_index": 6343,
          "name": "CE2",
          "element": "C",
          "coord": [
            -0.8385000228881836,
            -6.340000152587891,
            -5.548799991607666
          ]
        },
        {
          "atom_index": 6344,
          "name": "CZ",
          "element": "C",
          "coord": [
            -0.8019999861717224,
            -6.439300060272217,
            -5.458799839019775
          ]
        }
      ]
    },
    {
      "id": "B:297",
      "chain": "B",
      "resseq": 297,
      "icode": "",
      "resname": "LYS",
      "hetflag": " ",
      "sasa": 0.0,
      "atoms": [
        {
          "atom_index": 6345,
          "name": "N",
          "element": "N",
          "coord": [
            -0.4569000005722046,
            -5.950300216674805,
            -5.859000205993652
          ]
        },
        {
          "atom_index": 6346,
          "name": "CA",
          "element": "C",
          "coord": [
            -0.38589999079704285,
            -5.837100028991699,
            -5.916600227355957
          ]
        },
        {
          "atom_index": 6347,
          "name": "C",
          "element": "C",
          "coord": [
            -0.38839998841285706,
            -5.713399887084961,
            -5.8282999992370605
          ]
        },
        {
          "atom_index": 6348,
          "name": "O",
          "element": "O",
          "coord": [
            -0.48510000109672546,
            -5.688899993896484,
            -5.756800174713135
          ]
        },
        {
          "atom_index": 6349,
          "name": "CB",
          "element": "C",
          "coord": [
            -0.44699999690055847,
            -5.802700042724609,
            -6.052999973297119
          ]
        },
        {
          "atom_index": 6350,
          "name": "CG",
          "element": "C",
          "coord": [
            -0.39899998903274536,
            -5.887199878692627,
            -6.169600009918213
          ]
        },
        {
          "atom_index": 6351,
          "name": "CD",
          "element": "C",
          "coord": [
            -0.39590001106262207,
            -6.035600185394287,
            -6.139800071716309
          ]
        },
        {
          "atom_index": 6352,
          "name": "CE",
          "element": "C",
          "coord": [
            -0.35409998893737793,
            -6.112400054931641,
            -6.264100074768066
          ]
        },
        {
          "atom_index": 6353,
          "name": "NZ",
          "element": "N",
          "coord": [
            -0.3255999982357025,
            -6.25540018081665,
            -6.237100124359131
          ]
        }
      ]
    },
    {
      "id": "B:298",
      "chain": "B",
      "resseq": 298,
      "icode": "",
      "resname": "VAL",
      "hetflag": " ",
      "sasa": 0.0,
      "atoms": [
        {
          "atom_index": 6354,
          "name": "N",
          "element": "N",
          "coord": [
            -0.2815000116825104,
            -5.635200023651123,
            -5.834199905395508
          ]
        },
        {
          "atom_index": 6355,
          "name": "CA",
          "element": "C",
          "coord": [
            -0.2732999920845032,
            -5.513599872589111,
            -5.754899978637695
          ]
        },
        {
          "atom_index": 6356,
          "name": "C",
          "element": "C",
          "coord": [
            -0.303600013256073,
            -5.393099784851074,
            -5.842400074005127
          ]
        },
        {
          "atom_index": 6357,
          "name": "O",
          "element": "O",
          "coord": [
            -0.38760000467300415,
            -5.309999942779541,
            -5.808899879455566
          ]
        },
        {
          "atom_index": 6358,
          "name": "CB",
          "element": "C",
          "coord": [
            -0.13249999284744263,
            -5.494699954986572,
            -5.693699836730957
          ]
        },
        {
          "atom_index": 6359,
          "name": "CG1",
          "element": "C",
          "coord": [
            -0.12380000203847885,
            -5.359499931335449,
            -5.623799800872803
          ]
        },
        {
          "atom_index": 6360,
          "name": "CG2",
          "element": "C",
          "coord": [
            -0.1031000018119812,
            -5.605999946594238,
            -5.595399856567383
          ]
        }
      ]
    },
    {
      "id": "B:299",
      "chain": "B",
      "resseq": 299,
      "icode": "",
      "resname": "GLU",
      "hetflag": " ",
      "sasa": 0.0,
      "atoms": [
        {
          "atom_index": 6361,
          "name": "N",
          "element": "N",
          "coord": [
            -0.23569999635219574,
            -5.385799884796143,
            -5.955999851226807
          ]
        },
        {
          "atom_index": 6362,
          "name": "CA",
          "element": "C",
          "coord": [
            -0.2506999969482422,
            -5.274099826812744,
            -6.047999858856201
          ]
        },
        {
          "atom_index": 6363,
          "name": "C",
          "element": "C",
          "coord": [
            -0.19499999284744263,
            -5.315499782562256,
            -6.183800220489502
          ]
        },
        {
          "atom_index": 6364,
          "name": "O",
          "element": "O",
          "coord": [
            -0.10130000114440918,
            -5.394899845123291,
            -6.191100120544434
          ]
        },
        {
          "atom_index": 6365,
          "name": "CB",
          "element": "C",
          "coord": [
            -0.17190000414848328,
            -5.15500020980835,
            -5.992400169372559
          ]
        },
        {
          "atom_index": 6366,
          "name": "CG",
          "element": "C",
          "coord": [
            -0.16220000386238098,
            -5.0329999923706055,
            -6.080999851226807
          ]
        },
        {
          "atom_index": 6367,
          "name": "CD",
          "element": "C",
          "coord": [
            -0.07639999687671661,
            -4.923799991607666,
            -6.0183000564575195
          ]
        },
        {
          "atom_index": 6368,
          "name": "OE1",
          "element": "O",
          "coord": [
            0.04580000042915344,
            -4.945099830627441,
            -6.0015997886657715
          ]
        },
        {
          "atom_index": 6369,
          "name": "OE2",
          "element": "O",
          "coord": [
            -0.1315000057220459,
            -4.816800117492676,
            -5.9847002029418945
          ]
        }
      ]
    },
    {
      "id": "B:300",
      "chain": "B",
      "resseq": 300,
      "icode": "",
      "resname": "PRO",
      "hetflag": " ",
      "sasa": 0.0,
      "atoms": [
        {
          "atom_index": 6370,
          "name": "N",
          "element": "N",
          "coord": [
            -0.2533000111579895,
            -5.264400005340576,
            -6.2932000160217285
          ]
        },
        {
          "atom_index": 6371,
          "name": "CA",
          "element": "C",
          "coord": [
            -0.20360000431537628,
            -5.300000190734863,
            -6.426499843597412
          ]
        },
        {
          "atom_index": 6372,
          "name": "C",
          "element": "C",
          "coord": [
            -0.05920000001788139,
            -5.252500057220459,
            -6.441500186920166
          ]
        },
        {
          "atom_index": 6373,
          "name": "O",
          "element": "O",
          "coord": [
            -0.027799999341368675,
            -5.1381001472473145,
            -6.408699989318848
          ]
        },
        {
          "atom_index": 6374,
          "name": "CB",
          "element": "C",
          "coord": [
            -0.2987000048160553,
            -5.224999904632568,
            -6.519800186157227
          ]
        },
        {
          "atom_index": 6375,
          "name": "CG",
          "element": "C",
          "coord": [
            -0.42669999599456787,
            -5.221099853515625,
            -6.440999984741211
          ]
        },
        {
          "atom_index": 6376,
          "name": "CD",
          "element": "C",
          "coord": [
            -0.37720000743865967,
            -5.185200214385986,
            -6.302700042724609
          ]
        }
      ]
    },
    {
      "id": "B:301",
      "chain": "B",
      "resseq": 301,
      "icode": "",
      "resname": "TRP",
      "hetflag": " ",
      "sasa": 0.0,
      "atoms": [
        {
          "atom_index": 6377,
          "name": "N",
          "element": "N",
          "coord": [
            0.027799999341368675,
            -5.3404998779296875,
            -6.4903998374938965
          ]
        },
        {
          "atom_index": 6378,
          "name": "CA",
          "element": "C",
          "coord": [
            0.1687999963760376,
            -5.308000087738037,
            -6.509399890899658
          ]
        },
        {
          "atom_index": 6379,
          "name": "C",
          "element": "C",
          "coord": [
            0.19140000641345978,
            -5.180300235748291,
            -6.5904998779296875
          ]
        },
        {
          "atom_index": 6380,
          "name": "O",
          "element": "O",
          "coord": [
            0.2847999930381775,
            -5.105000019073486,
            -6.562699794769287
          ]
        },
        {
          "atom_index": 6381,
          "name": "CB",
          "element": "C",
          "coord": [
            0.24050000309944153,
            -5.425000190734863,
            -6.577700138092041
          ]
        },
        {
          "atom_index": 6382,
          "name": "CG",
          "element": "C",
          "coord": [
            0.38600000739097595,
            -5.401199817657471,
            -6.607900142669678
          ]
        },
        {
          "atom_index": 6383,
          "name": "CD1",
          "element": "C",
          "coord": [
            0.44670000672340393,
            -5.408699989318848,
            -6.730500221252441
          ]
        },
        {
          "atom_index": 6384,
          "name": "CD2",
          "element": "C",
          "coord": [
            0.48969998955726624,
            -5.370999813079834,
            -6.513800144195557
          ]
        },
        {
          "atom_index": 6385,
          "name": "NE1",
          "element": "N",
          "coord": [
            0.582099974155426,
            -5.385200023651123,
            -6.718100070953369
          ]
        },
        {
          "atom_index": 6386,
          "name": "CE2",
          "element": "C",
          "coord": [
            0.6108999848365784,
            -5.361800193786621,
            -6.58620023727417
          ]
        },
        {
          "atom_index": 6387,
          "name": "CE3",
          "element": "C",
          "coord": [
            0.49219998717308044,
            -5.35099983215332,
            -6.375199794769287
          ]
        },
        {
          "atom_index": 6388,
          "name": "CZ2",
          "element": "C",
          "coord": [
            0.7332000136375427,
            -5.333399772644043,
            -6.524400234222412
          ]
        },
        {
          "atom_index": 6389,
          "name": "CZ3",
          "element": "C",
          "coord": [
            0.6141999959945679,
            -5.322700023651123,
            -6.313899993896484
          ]
        },
        {
          "atom_index": 6390,
          "name": "CH2",
          "element": "C",
          "coord": [
            0.7328000068664551,
            -5.314300060272217,
            -6.388800144195557
          ]
        }
      ]
    },
    {
      "id": "B:302",
      "chain": "B",
      "resseq": 302,
      "icode": "",
      "resname": "VAL",
      "hetflag": " ",
      "sasa": 0.0,
      "atoms": [
        {
          "atom_index": 6391,
          "name": "N",
          "element": "N",
          "coord": [
            0.10760000348091125,
            -5.155200004577637,
            -6.690800189971924
          ]
        },
        {
          "atom_index": 6392,
          "name": "CA",
          "element": "C",
          "coord": [
            0.12600000202655792,
            -5.035200119018555,
            -6.771500110626221
          ]
        },
        {
          "atom_index": 6393,
          "name": "C",
          "element": "C",
          "coord": [
            0.11550000309944153,
            -4.910399913787842,
            -6.685699939727783
          ]
        },
        {
          "atom_index": 6394,
          "name": "O",
          "element": "O",
          "coord": [
            0.18950000405311584,
            -4.814599990844727,
            -6.705599784851074
          ]
        },
        {
          "atom_index": 6395,
          "name": "CB",
          "element": "C",
          "coord": [
            0.02290000021457672,
            -5.024199962615967,
            -6.8856000900268555
          ]
        },
        {
          "atom_index": 6396,
          "name": "CG1",
          "element": "C",
          "coord": [
            0.05869999900460243,
            -5.119999885559082,
            -6.995699882507324
          ]
        },
        {
          "atom_index": 6397,
          "name": "CG2",
          "element": "C",
          "coord": [
            -0.11649999767541885,
            -5.052299976348877,
            -6.833700180053711
          ]
        }
      ]
    },
    {
      "id": "B:303",
      "chain": "B",
      "resseq": 303,
      "icode": "",
      "resname": "LYS",
      "hetflag": " ",
      "sasa": 2.12251615524292,
      "atoms": [
        {
          "atom_index": 6398,
          "name": "N",
          "element": "N",
          "coord": [
            0.024000000208616257,
            -4.912600040435791,
            -6.589900016784668
          ]
        },
        {
          "atom_index": 6399,
          "name": "CA",
          "element": "C",
          "coord": [
            0.004800000227987766,
            -4.798600196838379,
            -6.501699924468994
          ]
        },
        {
          "atom_index": 6400,
          "name": "C",
          "element": "C",
          "coord": [
            0.12559999525547028,
            -4.781199932098389,
            -6.410200119018555
          ]
        },
        {
          "atom_index": 6401,
          "name": "O",
          "element": "O",
          "coord": [
            0.17560000717639923,
            -4.670499801635742,
            -6.3917999267578125
          ]
        },
        {
          "atom_index": 6402,
          "name": "CB",
          "element": "C",
          "coord": [
            -0.121799997985363,
            -4.817699909210205,
            -6.418300151824951
          ]
        },
        {
          "atom_index": 6403,
          "name": "CG",
          "element": "C",
          "coord": [
            -0.15230000019073486,
            -4.700699806213379,
            -6.326600074768066
          ]
        },
        {
          "atom_index": 6404,
          "name": "CD",
          "element": "C",
          "coord": [
            -0.2759000062942505,
            -4.725900173187256,
            -6.242300033569336
          ]
        },
        {
          "atom_index": 6405,
          "name": "CE",
          "element": "C",
          "coord": [
            -0.304500013589859,
            -4.6072998046875,
            -6.151500225067139
          ]
        },
        {
          "atom_index": 6406,
          "name": "NZ",
          "element": "N",
          "coord": [
            -0.4244000017642975,
            -4.63129997253418,
            -6.066400051116943
          ]
        }
      ]
    },
    {
      "id": "B:304",
      "chain": "B",
      "resseq": 304,
      "icode": "",
      "resname": "THR",
      "hetflag": " ",
      "sasa": 0.0,
      "atoms": [
        {
          "atom_index": 6407,
          "name": "N",
          "element": "N",
          "coord": [
            0.17270000278949738,
            -4.891900062561035,
            -6.353899955749512
          ]
        },
        {
          "atom_index": 6408,
          "name": "CA",
          "element": "C",
          "coord": [
            0.2874000072479248,
            -4.889599800109863,
            -6.263999938964844
          ]
        },
        {
          "atom_index": 6409,
          "name": "C",
          "element": "C",
          "coord": [
            0.41200000047683716,
            -4.837299823760986,
            -6.334700107574463
          ]
        },
        {
          "atom_index": 6410,
          "name": "O",
          "element": "O",
          "coord": [
            0.4837999939918518,
            -4.751500129699707,
            -6.282599925994873
          ]
        },
        {
          "atom_index": 6411,
          "name": "CB",
          "element": "C",
          "coord": [
            0.31690001487731934,
            -5.030900001525879,
            -6.209799766540527
          ]
        },
        {
          "atom_index": 6412,
          "name": "OG1",
          "element": "O",
          "coord": [
            0.19740000367164612,
            -5.086400032043457,
            -6.154099941253662
          ]
        },
        {
          "atom_index": 6413,
          "name": "CG2",
          "element": "C",
          "coord": [
            0.4242999851703644,
            -5.0258002281188965,
            -6.102099895477295
          ]
        }
      ]
    },
    {
      "id": "B:305",
      "chain": "B",
      "resseq": 305,
      "icode": "",
      "resname": "TRP",
      "hetflag": " ",
      "sasa": 0.0,
      "atoms": [
        {
          "atom_index": 6414,
          "name": "N",
          "element": "N",
          "coord": [
            0.4366999864578247,
            -4.889999866485596,
            -6.454100131988525
          ]
        },
        {
          "atom_index": 6415,
          "name": "CA",
          "element": "C",
          "coord": [
            0.5525000095367432,
            -4.851900100708008,
            -6.53410005569458
          ]
        },
        {
          "atom_index": 6416,
          "name": "C",
          "element": "C",
          "coord": [
            0.5537999868392944,
            -4.702199935913086,
            -6.565999984741211
          ]
        },
        {
          "atom_index": 6417,
          "name": "O",
          "element": "O",
          "coord": [
            0.652899980545044,
            -4.633299827575684,
            -6.543000221252441
          ]
        },
        {
          "atom_index": 6418,
          "name": "CB",
          "element": "C",
          "coord": [
            0.5530999898910522,
            -4.9319000244140625,
            -6.6645002365112305
          ]
        },
        {
          "atom_index": 6419,
          "name": "CG",
          "element": "C",
          "coord": [
            0.6834999918937683,
            -4.9278998374938965,
            -6.737599849700928
          ]
        },
        {
          "atom_index": 6420,
          "name": "CD1",
          "element": "C",
          "coord": [
            0.7879999876022339,
            -5.015200138092041,
            -6.724299907684326
          ]
        },
        {
          "atom_index": 6421,
          "name": "CD2",
          "element": "C",
          "coord": [
            0.7242000102996826,
            -4.831200122833252,
            -6.834799766540527
          ]
        },
        {
          "atom_index": 6422,
          "name": "NE1",
          "element": "N",
          "coord": [
            0.8910999894142151,
            -4.978899955749512,
            -6.807499885559082
          ]
        },
        {
          "atom_index": 6423,
          "name": "CE2",
          "element": "C",
          "coord": [
            0.8546000123023987,
            -4.866300106048584,
            -6.8765997886657715
          ]
        },
        {
          "atom_index": 6424,
          "name": "CE3",
          "element": "C",
          "coord": [
            0.663100004196167,
            -4.718100070953369,
            -6.890900135040283
          ]
        },
        {
          "atom_index": 6425,
          "name": "CZ2",
          "element": "C",
          "coord": [
            0.9254000186920166,
            -4.792300224304199,
            -6.9721999168396
          ]
        },
        {
          "atom_index": 6426,
          "name": "CZ3",
          "element": "C",
          "coord": [
            0.7335000038146973,
            -4.644499778747559,
            -6.985899925231934
          ]
        },
        {
          "atom_index": 6427,
          "name": "CH2",
          "element": "C",
          "coord": [
            0.8633000254631042,
            -4.682199954986572,
            -7.0254998207092285
          ]
        }
      ]
    },
    {
      "id": "B:306",
      "chain": "B",
      "resseq": 306,
      "icode": "",
      "resname": "ASP",
      "hetflag": " ",
      "sasa": 0.03152985870838165,
      "atoms": [
        {
          "atom_index": 6428,
          "name": "N",
          "element": "N",
          "coord": [
            0.4433000087738037,
            -4.652299880981445,
            -6.61929988861084
          ]
        },
        {
          "atom_index": 6429,
          "name": "CA",
          "element": "C",
          "coord": [
            0.4339999854564667,
            -4.51140022277832,
            -6.6539998054504395
          ]
        },
        {
          "atom_index": 6430,
          "name": "C",
          "element": "C",
          "coord": [
            0.45590001344680786,
            -4.42140007019043,
            -6.532400131225586
          ]
        },
        {
          "atom_index": 6431,
          "name": "O",
          "element": "O",
          "coord": [
            0.5306000113487244,
            -4.323999881744385,
            -6.539000034332275
          ]
        },
        {
          "atom_index": 6432,
          "name": "CB",
          "element": "C",
          "coord": [
            0.2969000041484833,
            -4.481400012969971,
            -6.715700149536133
          ]
        },
        {
          "atom_index": 6433,
          "name": "CG",
          "element": "C",
          "coord": [
            0.2838999927043915,
            -4.337100028991699,
            -6.76140022277832
          ]
        },
        {
          "atom_index": 6434,
          "name": "OD1",
          "element": "O",
          "coord": [
            0.353300005197525,
            -4.298399925231934,
            -6.858099937438965
          ]
        },
        {
          "atom_index": 6435,
          "name": "OD2",
          "element": "O",
          "coord": [
            0.20430000126361847,
            -4.262199878692627,
            -6.700399875640869
          ]
        }
      ]
    },
    {
      "id": "B:307",
      "chain": "B",
      "resseq": 307,
      "icode": "",
      "resname": "ARG",
      "hetflag": " ",
      "sasa": 0.29038915038108826,
      "atoms": [
        {
          "atom_index": 6436,
          "name": "N",
          "element": "N",
          "coord": [
            0.39160001277923584,
            -4.454800128936768,
            -6.421199798583984
          ]
        },
        {
          "atom_index": 6437,
          "name": "CA",
          "element": "C",
          "coord": [
            0.40310001373291016,
            -4.373799800872803,
            -6.300600051879883
          ]
        },
        {
          "atom_index": 6438,
          "name": "C",
          "element": "C",
          "coord": [
            0.542900025844574,
            -4.369500160217285,
            -6.238800048828125
          ]
        },
        {
          "atom_index": 6439,
          "name": "O",
          "element": "O",
          "coord": [
            0.5911999940872192,
            -4.262499809265137,
            -6.200799942016602
          ]
        },
        {
          "atom_index": 6440,
          "name": "CB",
          "element": "C",
          "coord": [
            0.30309998989105225,
            -4.421599864959717,
            -6.195000171661377
          ]
        },
        {
          "atom_index": 6441,
          "name": "CG",
          "element": "C",
          "coord": [
            0.3018999993801117,
            -4.33489990234375,
            -6.070300102233887
          ]
        },
        {
          "atom_index": 6442,
          "name": "CD",
          "element": "C",
          "coord": [
            0.20579999685287476,
            -4.386600017547607,
            -5.965199947357178
          ]
        },
        {
          "atom_index": 6443,
          "name": "NE",
          "element": "N",
          "coord": [
            0.243599995970726,
            -4.518700122833252,
            -5.915999889373779
          ]
        },
        {
          "atom_index": 6444,
          "name": "CZ",
          "element": "C",
          "coord": [
            0.17299999296665192,
            -4.629300117492676,
            -5.937300205230713
          ]
        },
        {
          "atom_index": 6445,
          "name": "NH1",
          "element": "N",
          "coord": [
            0.060499999672174454,
            -4.623799800872803,
            -6.007500171661377
          ]
        },
        {
          "atom_index": 6446,
          "name": "NH2",
          "element": "N",
          "coord": [
            0.2143000066280365,
            -4.745200157165527,
            -5.887800216674805
          ]
        }
      ]
    },
    {
      "id": "B:308",
      "chain": "B",
      "resseq": 308,
      "icode": "",
      "resname": "TRP",
      "hetflag": " ",
      "sasa": 0.09679638594388962,
      "atoms": [
        {
          "atom_index": 6447,
          "name": "N",
          "element": "N",
          "coord": [
            0.6079999804496765,
            -4.484899997711182,
            -6.229300022125244
          ]
        },
        {
          "atom_index": 6448,
          "name": "CA",
          "element": "C",
          "coord": [
            0.7404000163078308,
            -4.491799831390381,
            -6.167799949645996
          ]
        },
        {
          "atom_index": 6449,
          "name": "C",
          "element": "C",
          "coord": [
            0.8597000241279602,
            -4.471199989318848,
            -6.26039981842041
          ]
        },
        {
          "atom_index": 6450,
          "name": "O",
          "element": "O",
          "coord": [
            0.9478999972343445,
            -4.389999866485596,
            -6.231500148773193
          ]
        },
        {
          "atom_index": 6451,
          "name": "CB",
          "element": "C",
          "coord": [
            0.755299985408783,
            -4.624800205230713,
            -6.092899799346924
          ]
        },
        {
          "atom_index": 6452,
          "name": "CG",
          "element": "C",
          "coord": [
            0.6611999869346619,
            -4.636000156402588,
            -5.977399826049805
          ]
        },
        {
          "atom_index": 6453,
          "name": "CD1",
          "element": "C",
          "coord": [
            0.5627999901771545,
            -4.728899955749512,
            -5.960299968719482
          ]
        },
        {
          "atom_index": 6454,
          "name": "CD2",
          "element": "C",
          "coord": [
            0.6538000106811523,
            -4.548099994659424,
            -5.864500045776367
          ]
        },
        {
          "atom_index": 6455,
          "name": "NE1",
          "element": "N",
          "coord": [
            0.49399998784065247,
            -4.70419979095459,
            -5.843900203704834
          ]
        },
        {
          "atom_index": 6456,
          "name": "CE2",
          "element": "C",
          "coord": [
            0.5478000044822693,
            -4.593800067901611,
            -5.7829999923706055
          ]
        },
        {
          "atom_index": 6457,
          "name": "CE3",
          "element": "C",
          "coord": [
            0.7261999845504761,
            -4.434899806976318,
            -5.824399948120117
          ]
        },
        {
          "atom_index": 6458,
          "name": "CZ2",
          "element": "C",
          "coord": [
            0.5123999714851379,
            -4.530200004577637,
            -5.663599967956543
          ]
        },
        {
          "atom_index": 6459,
          "name": "CZ3",
          "element": "C",
          "coord": [
            0.6909999847412109,
            -4.371500015258789,
            -5.7052001953125
          ]
        },
        {
          "atom_index": 6460,
          "name": "CH2",
          "element": "C",
          "coord": [
            0.5849000215530396,
            -4.4197001457214355,
            -5.626500129699707
          ]
        }
      ]
    },
    {
      "id": "B:309",
      "chain": "B",
      "resseq": 309,
      "icode": "",
      "resname": "VAL",
      "hetflag": " ",
      "sasa": 0.0,
      "atoms": [
        {
          "atom_index": 6461,
          "name": "N",
          "element": "N",
          "coord": [
            0.8632000088691711,
            -4.543799877166748,
            -6.371200084686279
          ]
        },
        {
          "atom_index": 6462,
          "name": "CA",
          "element": "C",
          "coord": [
            0.9740999937057495,
            -4.531199932098389,
            -6.464099884033203
          ]
        },
        {
          "atom_index": 6463,
          "name": "C",
          "element": "C",
          "coord": [
            0.9675999879837036,
            -4.401700019836426,
            -6.544600009918213
          ]
        },
        {
          "atom_index": 6464,
          "name": "O",
          "element": "O",
          "coord": [
            1.0615999698638916,
            -4.322500228881836,
            -6.543799877166748
          ]
        },
        {
          "atom_index": 6465,
          "name": "CB",
          "element": "C",
          "coord": [
            0.9789999723434448,
            -4.651100158691406,
            -6.561600208282471
          ]
        },
        {
          "atom_index": 6466,
          "name": "CG1",
          "element": "C",
          "coord": [
            1.1002999544143677,
            -4.639699935913086,
            -6.651899814605713
          ]
        },
        {
          "atom_index": 6467,
          "name": "CG2",
          "element": "C",
          "coord": [
            0.9835000038146973,
            -4.781099796295166,
            -6.48330020904541
          ]
        }
      ]
    },
    {
      "id": "B:310",
      "chain": "B",
      "resseq": 310,
      "icode": "",
      "resname": "TYR",
      "hetflag": " ",
      "sasa": 0.2837687134742737,
      "atoms": [
        {
          "atom_index": 6468,
          "name": "N",
          "element": "N",
          "coord": [
            0.8557999730110168,
            -4.379700183868408,
            -6.612500190734863
          ]
        },
        {
          "atom_index": 6469,
          "name": "CA",
          "element": "C",
          "coord": [
            0.8385999798774719,
            -4.261000156402588,
            -6.695400238037109
          ]
        },
        {
          "atom_index": 6470,
          "name": "C",
          "element": "C",
          "coord": [
            0.8220000267028809,
            -4.130799770355225,
            -6.616499900817871
          ]
        },
        {
          "atom_index": 6471,
          "name": "O",
          "element": "O",
          "coord": [
            0.8949000239372253,
            -4.033899784088135,
            -6.638400077819824
          ]
        },
        {
          "atom_index": 6472,
          "name": "CB",
          "element": "C",
          "coord": [
            0.7174999713897705,
            -4.279699802398682,
            -6.787199974060059
          ]
        },
        {
          "atom_index": 6473,
          "name": "CG",
          "element": "C",
          "coord": [
            0.7164999842643738,
            -4.187600135803223,
            -6.906899929046631
          ]
        },
        {
          "atom_index": 6474,
          "name": "CD1",
          "element": "C",
          "coord": [
            0.8069999814033508,
            -4.2058000564575195,
            -7.01140022277832
          ]
        },
        {
          "atom_index": 6475,
          "name": "CD2",
          "element": "C",
          "coord": [
            0.6258000135421753,
            -4.082099914550781,
            -6.915599822998047
          ]
        },
        {
          "atom_index": 6476,
          "name": "CE1",
          "element": "C",
          "coord": [
            0.8073999881744385,
            -4.121200084686279,
            -7.1219000816345215
          ]
        },
        {
          "atom_index": 6477,
          "name": "CE2",
          "element": "C",
          "coord": [
            0.6255000233650208,
            -3.9965999126434326,
            -7.0258002281188965
          ]
        },
        {
          "atom_index": 6478,
          "name": "CZ",
          "element": "C",
          "coord": [
            0.7166000008583069,
            -4.017000198364258,
            -7.128399848937988
          ]
        },
        {
          "atom_index": 6479,
          "name": "OH",
          "element": "O",
          "coord": [
            0.7174000144004822,
            -3.932800054550171,
            -7.237500190734863
          ]
        }
      ]
    },
    {
      "id": "B:311",
      "chain": "B",
      "resseq": 311,
      "icode": "",
      "resname": "GLU",
      "hetflag": " ",
      "sasa": 2.7922821044921875,
      "atoms": [
        {
          "atom_index": 6480,
          "name": "N",
          "element": "N",
          "coord": [
            0.7258999943733215,
            -4.129499912261963,
            -6.524899959564209
          ]
        },
        {
          "atom_index": 6481,
          "name": "CA",
          "element": "C",
          "coord": [
            0.6959999799728394,
            -4.011199951171875,
            -6.444699764251709
          ]
        },
        {
          "atom_index": 6482,
          "name": "C",
          "element": "C",
          "coord": [
            0.7968000173568726,
            -3.9809999465942383,
            -6.333799839019775
          ]
        },
        {
          "atom_index": 6483,
          "name": "O",
          "element": "O",
          "coord": [
            0.8866000175476074,
            -3.898400068283081,
            -6.350100040435791
          ]
        },
        {
          "atom_index": 6484,
          "name": "CB",
          "element": "C",
          "coord": [
            0.5570999979972839,
            -4.025899887084961,
            -6.3821001052856445
          ]
        },
        {
          "atom_index": 6485,
          "name": "CG",
          "element": "C",
          "coord": [
            0.46059998869895935,
            -3.912100076675415,
            -6.409999847412109
          ]
        },
        {
          "atom_index": 6486,
          "name": "CD",
          "element": "C",
          "coord": [
            0.41839998960494995,
            -3.9045000076293945,
            -6.5553998947143555
          ]
        },
        {
          "atom_index": 6487,
          "name": "OE1",
          "element": "O",
          "coord": [
            0.49970000982284546,
            -3.8598999977111816,
            -6.639200210571289
          ]
        },
        {
          "atom_index": 6488,
          "name": "OE2",
          "element": "O",
          "coord": [
            0.303600013256073,
            -3.9439001083374023,
            -6.585899829864502
          ]
        }
      ]
    },
    {
      "id": "B:312",
      "chain": "B",
      "resseq": 312,
      "icode": "",
      "resname": "ASP",
      "hetflag": " ",
      "sasa": 0.2522388696670532,
      "atoms": [
        {
          "atom_index": 6489,
          "name": "N",
          "element": "N",
          "coord": [
            0.7799000144004822,
            -4.049300193786621,
            -6.221099853515625
          ]
        },
        {
          "atom_index": 6490,
          "name": "CA",
          "element": "C",
          "coord": [
            0.8639000058174133,
            -4.030700206756592,
            -6.103400230407715
          ]
        },
        {
          "atom_index": 6491,
          "name": "C",
          "element": "C",
          "coord": [
            1.0153000354766846,
            -4.029799938201904,
            -6.127299785614014
          ]
        },
        {
          "atom_index": 6492,
          "name": "O",
          "element": "O",
          "coord": [
            1.083899974822998,
            -3.936000108718872,
            -6.086100101470947
          ]
        },
        {
          "atom_index": 6493,
          "name": "CB",
          "element": "C",
          "coord": [
            0.828499972820282,
            -4.136199951171875,
            -5.9984002113342285
          ]
        },
        {
          "atom_index": 6494,
          "name": "CG",
          "element": "C",
          "coord": [
            0.8716999888420105,
            -4.0960001945495605,
            -5.858799934387207
          ]
        },
        {
          "atom_index": 6495,
          "name": "OD1",
          "element": "O",
          "coord": [
            0.993399977684021,
            -4.082399845123291,
            -5.835299968719482
          ]
        },
        {
          "atom_index": 6496,
          "name": "OD2",
          "element": "O",
          "coord": [
            0.7835000157356262,
            -4.077400207519531,
            -5.77239990234375
          ]
        }
      ]
    },
    {
      "id": "B:313",
      "chain": "B",
      "resseq": 313,
      "icode": "",
      "resname": "TRP",
      "hetflag": " ",
      "sasa": 0.0,
      "atoms": [
        {
          "atom_index": 6497,
          "name": "N",
          "element": "N",
          "coord": [
            1.0681999921798706,
            -4.132999897003174,
            -6.192299842834473
          ]
        },
        {
          "atom_index": 6498,
          "name": "CA",
          "element": "C",
          "coord": [
            1.2121000289916992,
            -4.137899875640869,
            -6.217100143432617
          ]
        },
        {
          "atom_index": 6499,
          "name": "C",
          "element": "C",
          "coord": [
            1.2517999410629272,
            -4.047800064086914,
            -6.332799911499023
          ]
        },
        {
          "atom_index": 6500,
          "name": "O",
          "element": "O",
          "coord": [
            1.327299952507019,
            -3.952199935913086,
            -6.315000057220459
          ]
        },
        {
          "atom_index": 6501,
          "name": "CB",
          "element": "C",
          "coord": [
            1.2580000162124634,
            -4.280600070953369,
            -6.2484002113342285
          ]
        },
        {
          "atom_index": 6502,
          "name": "CG",
          "element": "C",
          "coord": [
            1.4074000120162964,
            -4.292200088500977,
            -6.2657999992370605
          ]
        },
        {
          "atom_index": 6503,
          "name": "CD1",
          "element": "C",
          "coord": [
            1.5013999938964844,
            -4.299099922180176,
            -6.166600227355957
          ]
        },
        {
          "atom_index": 6504,
          "name": "CD2",
          "element": "C",
          "coord": [
            1.4800000190734863,
            -4.294000148773193,
            -6.389699935913086
          ]
        },
        {
          "atom_index": 6505,
          "name": "NE1",
          "element": "N",
          "coord": [
            1.6276999711990356,
            -4.305300235748291,
            -6.220900058746338
          ]
        },
        {
          "atom_index": 6506,
          "name": "CE2",
          "element": "C",
          "coord": [
            1.6175999641418457,
            -4.3024001121521,
            -6.357500076293945
          ]
        },
        {
          "atom_index": 6507,
          "name": "CE3",
          "element": "C",
          "coord": [
            1.442199945449829,
            -4.289100170135498,
            -6.524600028991699
          ]
        },
        {
          "atom_index": 6508,
          "name": "CZ2",
          "element": "C",
          "coord": [
            1.7177000045776367,
            -4.30620002746582,
            -6.45550012588501
          ]
        },
        {
          "atom_index": 6509,
          "name": "CZ3",
          "element": "C",
          "coord": [
            1.5418000221252441,
            -4.292799949645996,
            -6.622300148010254
          ]
        },
        {
          "atom_index": 6510,
          "name": "CH2",
          "element": "C",
          "coord": [
            1.6782000064849854,
            -4.301300048828125,
            -6.586900234222412
          ]
        }
      ]
    },
    {
      "id": "B:314",
      "chain": "B",
      "resseq": 314,
      "icode": "",
      "resname": "GLY",
      "hetflag": " ",
      "sasa": 0.0,
      "atoms": [
        {
          "atom_index": 6511,
          "name": "N",
          "element": "N",
          "coord": [
            1.200700044631958,
            -4.079400062561035,
            -6.451300144195557
          ]
        },
        {
          "atom_index": 6512,
          "name": "CA",
          "element": "C",
          "coord": [
            1.2324999570846558,
            -4.0019001960754395,
            -6.569799900054932
          ]
        },
        {
          "atom_index": 6513,
          "name": "C",
          "element": "C",
          "coord": [
            1.204300045967102,
            -3.853300094604492,
            -6.557799816131592
          ]
        },
        {
          "atom_index": 6514,
          "name": "O",
          "element": "O",
          "coord": [
            1.2655999660491943,
            -3.7727999687194824,
            -6.627799987792969
          ]
        }
      ]
    },
    {
      "id": "B:315",
      "chain": "B",
      "resseq": 315,
      "icode": "",
      "resname": "GLY",
      "hetflag": " ",
      "sasa": 0.12906184792518616,
      "atoms": [
        {
          "atom_index": 6515,
          "name": "N",
          "element": "N",
          "coord": [
            1.1121000051498413,
            -3.816800117492676,
            -6.469600200653076
          ]
        },
        {
          "atom_index": 6516,
          "name": "CA",
          "element": "C",
          "coord": [
            1.0784000158309937,
            -3.6765999794006348,
            -6.452600002288818
          ]
        },
        {
          "atom_index": 6517,
          "name": "C",
          "element": "C",
          "coord": [
            1.1354000568389893,
            -3.613300085067749,
            -6.327099800109863
          ]
        },
        {
          "atom_index": 6518,
          "name": "O",
          "element": "O",
          "coord": [
            1.236799955368042,
            -3.543600082397461,
            -6.332399845123291
          ]
        }
      ]
    },
    {
      "id": "B:316",
      "chain": "B",
      "resseq": 316,
      "icode": "",
      "resname": "ILE",
      "hetflag": " ",
      "sasa": 1.0002293586730957,
      "atoms": [
        {
          "atom_index": 6519,
          "name": "N",
          "element": "N",
          "coord": [
            1.0705000162124634,
            -3.6380999088287354,
            -6.214000225067139
          ]
        },
        {
          "atom_index": 6520,
          "name": "CA",
          "element": "C",
          "coord": [
            1.1126999855041504,
            -3.5824999809265137,
            -6.085899829864502
          ]
        },
        {
          "atom_index": 6521,
          "name": "C",
          "element": "C",
          "coord": [
            1.2585999965667725,
            -3.610300064086914,
            -6.0493998527526855
          ]
        },
        {
          "atom_index": 6522,
          "name": "O",
          "element": "O",
          "coord": [
            1.3389999866485596,
            -3.5176000595092773,
            -6.0381999015808105
          ]
        },
        {
          "atom_index": 6523,
          "name": "CB",
          "element": "C",
          "coord": [
            1.021399974822998,
            -3.6335999965667725,
            -5.975100040435791
          ]
        }
      ]
    },
    {
      "id": "B:317",
      "chain": "B",
      "resseq": 317,
      "icode": "",
      "resname": "TRP",
      "hetflag": " ",
      "sasa": 0.0,
      "atoms": [
        {
          "atom_index": 6524,
          "name": "N",
          "element": "N",
          "coord": [
            1.2926000356674194,
            -3.737600088119507,
            -6.030600070953369
          ]
        },
        {
          "atom_index": 6525,
          "name": "CA",
          "element": "C",
          "coord": [
            1.4284000396728516,
            -3.775700092315674,
            -5.992599964141846
          ]
        },
        {
          "atom_index": 6526,
          "name": "C",
          "element": "C",
          "coord": [
            1.538599967956543,
            -3.7255001068115234,
            -6.085400104522705
          ]
        },
        {
          "atom_index": 6527,
          "name": "O",
          "element": "O",
          "coord": [
            1.6306999921798706,
            -3.6577000617980957,
            -6.040299892425537
          ]
        },
        {
          "atom_index": 6528,
          "name": "CB",
          "element": "C",
          "coord": [
            1.4390000104904175,
            -3.927999973297119,
            -5.977499961853027
          ]
        },
        {
          "atom_index": 6529,
          "name": "CG",
          "element": "C",
          "coord": [
            1.579699993133545,
            -3.975800037384033,
            -5.9527997970581055
          ]
        },
        {
          "atom_index": 6530,
          "name": "CD1",
          "element": "C",
          "coord": [
            1.6720999479293823,
            -4.010900020599365,
            -6.046999931335449
          ]
        },
        {
          "atom_index": 6531,
          "name": "CD2",
          "element": "C",
          "coord": [
            1.6448999643325806,
            -3.988600015640259,
            -5.826000213623047
          ]
        },
        {
          "atom_index": 6532,
          "name": "NE1",
          "element": "N",
          "coord": [
            1.7907999753952026,
            -4.044899940490723,
            -5.986999988555908
          ]
        },
        {
          "atom_index": 6533,
          "name": "CE2",
          "element": "C",
          "coord": [
            1.7770999670028687,
            -4.0320000648498535,
            -5.851399898529053
          ]
        },
        {
          "atom_index": 6534,
          "name": "CE3",
          "element": "C",
          "coord": [
            1.604699969291687,
            -3.9674999713897705,
            -5.69350004196167
          ]
        },
        {
          "atom_index": 6535,
          "name": "CZ2",
          "element": "C",
          "coord": [
            1.8696999549865723,
            -4.054800033569336,
            -5.748799800872803
          ]
        },
        {
          "atom_index": 6536,
          "name": "CZ3",
          "element": "C",
          "coord": [
            1.6967999935150146,
            -3.9902000427246094,
            -5.5914998054504395
          ]
        },
        {
          "atom_index": 6537,
          "name": "CH2",
          "element": "C",
          "coord": [
            1.8278000354766846,
            -4.033400058746338,
            -5.620100021362305
          ]
        }
      ]
    },
    {
      "id": "B:318",
      "chain": "B",
      "resseq": 318,
      "icode": "",
      "resname": "ILE",
      "hetflag": " ",
      "sasa": 0.0,
      "atoms": [
        {
          "atom_index": 6538,
          "name": "N",
          "element": "N",
          "coord": [
            1.5306999683380127,
            -3.759200096130371,
            -6.213699817657471
          ]
        },
        {
          "atom_index": 6539,
          "name": "CA",
          "element": "C",
          "coord": [
            1.6323000192642212,
            -3.7151999473571777,
            -6.309000015258789
          ]
        },
        {
          "atom_index": 6540,
          "name": "C",
          "element": "C",
          "coord": [
            1.6361000537872314,
            -3.5627999305725098,
            -6.317399978637695
          ]
        },
        {
          "atom_index": 6541,
          "name": "O",
          "element": "O",
          "coord": [
            1.743299961090088,
            -3.502700090408325,
            -6.324900150299072
          ]
        },
        {
          "atom_index": 6542,
          "name": "CB",
          "element": "C",
          "coord": [
            1.6061999797821045,
            -3.772599935531616,
            -6.450900077819824
          ]
        },
        {
          "atom_index": 6543,
          "name": "CG1",
          "element": "C",
          "coord": [
            1.6345000267028809,
            -3.9230000972747803,
            -6.452700138092041
          ]
        },
        {
          "atom_index": 6544,
          "name": "CG2",
          "element": "C",
          "coord": [
            1.6943000555038452,
            -3.702500104904175,
            -6.553100109100342
          ]
        },
        {
          "atom_index": 6545,
          "name": "CD1",
          "element": "C",
          "coord": [
            1.7789000272750854,
            -3.958899974822998,
            -6.422699928283691
          ]
        }
      ]
    },
    {
      "id": "B:319",
      "chain": "B",
      "resseq": 319,
      "icode": "",
      "resname": "GLY",
      "hetflag": " ",
      "sasa": 0.6665406823158264,
      "atoms": [
        {
          "atom_index": 6546,
          "name": "N",
          "element": "N",
          "coord": [
            1.5185999870300293,
            -3.5011000633239746,
            -6.316100120544434
          ]
        },
        {
          "atom_index": 6547,
          "name": "CA",
          "element": "C",
          "coord": [
            1.5116000175476074,
            -3.3564000129699707,
            -6.323599815368652
          ]
        },
        {
          "atom_index": 6548,
          "name": "C",
          "element": "C",
          "coord": [
            1.600600004196167,
            -3.2878000736236572,
            -6.221700191497803
          ]
        },
        {
          "atom_index": 6549,
          "name": "O",
          "element": "O",
          "coord": [
            1.6680999994277954,
            -3.1898999214172363,
            -6.253499984741211
          ]
        }
      ]
    },
    {
      "id": "B:320",
      "chain": "B",
      "resseq": 320,
      "icode": "",
      "resname": "ARG",
      "hetflag": " ",
      "sasa": 1.5589184761047363,
      "atoms": [
        {
          "atom_index": 6550,
          "name": "N",
          "element": "N",
          "coord": [
            1.6015000343322754,
            -3.3396999835968018,
            -6.0991997718811035
          ]
        },
        {
          "atom_index": 6551,
          "name": "CA",
          "element": "C",
          "coord": [
            1.6821999549865723,
            -3.281599998474121,
            -5.992400169372559
          ]
        },
        {
          "atom_index": 6552,
          "name": "C",
          "element": "C",
          "coord": [
            1.8322999477386475,
            -3.2887001037597656,
            -6.019599914550781
          ]
        },
        {
          "atom_index": 6553,
          "name": "O",
          "element": "O",
          "coord": [
            1.9107999801635742,
            -3.219599962234497,
            -5.954899787902832
          ]
        },
        {
          "atom_index": 6554,
          "name": "CB",
          "element": "C",
          "coord": [
            1.6513999700546265,
            -3.350800037384033,
            -5.859499931335449
          ]
        },
        {
          "atom_index": 6555,
          "name": "CG",
          "element": "C",
          "coord": [
            1.5053999423980713,
            -3.3440001010894775,
            -5.817800045013428
          ]
        },
        {
          "atom_index": 6556,
          "name": "CD",
          "element": "C",
          "coord": [
            1.4878000020980835,
            -3.3921000957489014,
            -5.674699783325195
          ]
        },
        {
          "atom_index": 6557,
          "name": "NE",
          "element": "N",
          "coord": [
            1.5506000518798828,
            -3.5220999717712402,
            -5.652699947357178
          ]
        },
        {
          "atom_index": 6558,
          "name": "CZ",
          "element": "C",
          "coord": [
            1.5547000169754028,
            -3.5841000080108643,
            -5.535200119018555
          ]
        },
        {
          "atom_index": 6559,
          "name": "NH1",
          "element": "N",
          "coord": [
            1.4993000030517578,
            -3.5283000469207764,
            -5.428299903869629
          ]
        },
        {
          "atom_index": 6560,
          "name": "NH2",
          "element": "N",
          "coord": [
            1.6140999794006348,
            -3.7021000385284424,
            -5.524499893188477
          ]
        }
      ]
    },
    {
      "id": "B:321",
      "chain": "B",
      "resseq": 321,
      "icode": "",
      "resname": "LEU",
      "hetflag": " ",
      "sasa": 0.0,
      "atoms": [
        {
          "atom_index": 6561,
          "name": "N",
          "element": "N",
          "coord": [
            1.8722000122070312,
            -3.371999979019165,
            -6.114999771118164
          ]
        },
        {
          "atom_index": 6562,
          "name": "CA",
          "element": "C",
          "coord": [
            2.013400077819824,
            -3.386199951171875,
            -6.148799896240234
          ]
        },
        {
          "atom_index": 6563,
          "name": "C",
          "element": "C",
          "coord": [
            2.0501999855041504,
            -3.2960000038146973,
            -6.266200065612793
          ]
        },
        {
          "atom_index": 6564,
          "name": "O",
          "element": "O",
          "coord": [
            2.1626999378204346,
            -3.2994000911712646,
            -6.316199779510498
          ]
        },
        {
          "atom_index": 6565,
          "name": "CB",
          "element": "C",
          "coord": [
            2.044600009918213,
            -3.531899929046631,
            -6.183599948883057
          ]
        },
        {
          "atom_index": 6566,
          "name": "CG",
          "element": "C",
          "coord": [
            2.022900104522705,
            -3.6331000328063965,
            -6.070799827575684
          ]
        },
        {
          "atom_index": 6567,
          "name": "CD1",
          "element": "C",
          "coord": [
            2.0404000282287598,
            -3.7743000984191895,
            -6.124100208282471
          ]
        },
        {
          "atom_index": 6568,
          "name": "CD2",
          "element": "C",
          "coord": [
            2.1212000846862793,
            -3.605600118637085,
            -5.958099842071533
          ]
        }
      ]
    },
    {
      "id": "B:322",
      "chain": "B",
      "resseq": 322,
      "icode": "",
      "resname": "GLY",
      "hetflag": " ",
      "sasa": 0.7296003699302673,
      "atoms": [
        {
          "atom_index": 6569,
          "name": "N",
          "element": "N",
          "coord": [
            1.9538999795913696,
            -3.215100049972534,
            -6.309299945831299
          ]
        },
        {
          "atom_index": 6570,
          "name": "CA",
          "element": "C",
          "coord": [
            1.9769999980926514,
            -3.124799966812134,
            -6.420300006866455
          ]
        },
        {
          "atom_index": 6571,
          "name": "C",
          "element": "C",
          "coord": [
            2.0927000045776367,
            -3.029900074005127,
            -6.396500110626221
          ]
        },
        {
          "atom_index": 6572,
          "name": "O",
          "element": "O",
          "coord": [
            2.178299903869629,
            -3.0125999450683594,
            -6.48360013961792
          ]
        }
      ]
    },
    {
      "id": "B:323",
      "chain": "B",
      "resseq": 323,
      "icode": "",
      "resname": "LYS",
      "hetflag": " ",
      "sasa": 6.172268867492676,
      "atoms": [
        {
          "atom_index": 6573,
          "name": "N",
          "element": "N",
          "coord": [
            2.096400022506714,
            -2.9679999351501465,
            -6.278800010681152
          ]
        },
        {
          "atom_index": 6574,
          "name": "CA",
          "element": "C",
          "coord": [
            2.2037999629974365,
            -2.8747000694274902,
            -6.247300148010254
          ]
        },
        {
          "atom_index": 6575,
          "name": "C",
          "element": "C",
          "coord": [
            2.3427000045776367,
            -2.9368999004364014,
            -6.260499954223633
          ]
        },
        {
          "atom_index": 6576,
          "name": "O",
          "element": "O",
          "coord": [
            2.443000078201294,
            -2.8657000064849854,
            -6.2621002197265625
          ]
        },
        {
          "atom_index": 6577,
          "name": "CB",
          "element": "C",
          "coord": [
            2.1854000091552734,
            -2.8160998821258545,
            -6.1066999435424805
          ]
        },
        {
          "atom_index": 6578,
          "name": "CG",
          "element": "C",
          "coord": [
            2.143899917602539,
            -2.914900064468384,
            -5.998899936676025
          ]
        },
        {
          "atom_index": 6579,
          "name": "CD",
          "element": "C",
          "coord": [
            2.14490008354187,
            -2.8469998836517334,
            -5.862299919128418
          ]
        },
        {
          "atom_index": 6580,
          "name": "CE",
          "element": "C",
          "coord": [
            2.057800054550171,
            -2.9195001125335693,
            -5.7606000900268555
          ]
        },
        {
          "atom_index": 6581,
          "name": "NZ",
          "element": "N",
          "coord": [
            1.9122999906539917,
            -2.9042000770568848,
            -5.790800094604492
          ]
        }
      ]
    },
    {
      "id": "B:324",
      "chain": "B",
      "resseq": 324,
      "icode": "",
      "resname": "TYR",
      "hetflag": " ",
      "sasa": 0.0,
      "atoms": [
        {
          "atom_index": 6582,
          "name": "N",
          "element": "N",
          "coord": [
            2.3492000102996826,
            -3.069499969482422,
            -6.270299911499023
          ]
        },
        {
          "atom_index": 6583,
          "name": "CA",
          "element": "C",
          "coord": [
            2.477799892425537,
            -3.1366000175476074,
            -6.284999847412109
          ]
        },
        {
          "atom_index": 6584,
          "name": "C",
          "element": "C",
          "coord": [
            2.5004000663757324,
            -3.182800054550171,
            -6.428599834442139
          ]
        },
        {
          "atom_index": 6585,
          "name": "O",
          "element": "O",
          "coord": [
            2.5887999534606934,
            -3.2643001079559326,
            -6.455699920654297
          ]
        },
        {
          "atom_index": 6586,
          "name": "CB",
          "element": "C",
          "coord": [
            2.4883999824523926,
            -3.2553999423980713,
            -6.1890997886657715
          ]
        },
        {
          "atom_index": 6587,
          "name": "CG",
          "element": "C",
          "coord": [
            2.4820001125335693,
            -3.2155001163482666,
            -6.0432000160217285
          ]
        },
        {
          "atom_index": 6588,
          "name": "CD1",
          "element": "C",
          "coord": [
            2.3617000579833984,
            -3.219399929046631,
            -5.9730000495910645
          ]
        },
        {
          "atom_index": 6589,
          "name": "CD2",
          "element": "C",
          "coord": [
            2.5957999229431152,
            -3.170799970626831,
            -5.97629976272583
          ]
        },
        {
          "atom_index": 6590,
          "name": "CE1",
          "element": "C",
          "coord": [
            2.3548998832702637,
            -3.179800033569336,
            -5.839600086212158
          ]
        },
        {
          "atom_index": 6591,
          "name": "CE2",
          "element": "C",
          "coord": [
            2.5901999473571777,
            -3.1308999061584473,
            -5.843299865722656
          ]
        },
        {
          "atom_index": 6592,
          "name": "CZ",
          "element": "C",
          "coord": [
            2.4695000648498535,
            -3.135699987411499,
            -5.7754998207092285
          ]
        },
        {
          "atom_index": 6593,
          "name": "OH",
          "element": "O",
          "coord": [
            2.46370005607605,
            -3.096400022506714,
            -5.643899917602539
          ]
        }
      ]
    },
    {
      "id": "B:325",
      "chain": "B",
      "resseq": 325,
      "icode": "",
      "resname": "GLY",
      "hetflag": " ",
      "sasa": 0.03226546198129654,
      "atoms": [
        {
          "atom_index": 6594,
          "name": "N",
          "element": "N",
          "coord": [
            2.420099973678589,
            -3.129699945449829,
            -6.520199775695801
          ]
        },
        {
          "atom_index": 6595,
          "name": "CA",
          "element": "C",
          "coord": [
            2.433300018310547,
            -3.164900064468384,
            -6.6605000495910645
          ]
        },
        {
          "atom_index": 6596,
          "name": "C",
          "element": "C",
          "coord": [
            2.367000102996826,
            -3.295300006866455,
            -6.701099872589111
          ]
        },
        {
          "atom_index": 6597,
          "name": "O",
          "element": "O",
          "coord": [
            2.3931000232696533,
            -3.3469998836517334,
            -6.809899806976318
          ]
        }
      ]
    },
    {
      "id": "B:326",
      "chain": "B",
      "resseq": 326,
      "icode": "",
      "resname": "VAL",
      "hetflag": " ",
      "sasa": 0.0,
      "atoms": [
        {
          "atom_index": 6598,
          "name": "N",
          "element": "N",
          "coord": [
            2.2809998989105225,
            -3.34879994392395,
            -6.615099906921387
          ]
        },
        {
          "atom_index": 6599,
          "name": "CA",
          "element": "C",
          "coord": [
            2.2126998901367188,
            -3.47379994392395,
            -6.645500183105469
          ]
        },
        {
          "atom_index": 6600,
          "name": "C",
          "element": "C",
          "coord": [
            2.083400011062622,
            -3.4498000144958496,
            -6.7230000495910645
          ]
        },
        {
          "atom_index": 6601,
          "name": "O",
          "element": "O",
          "coord": [
            2.0016000270843506,
            -3.365600109100342,
            -6.685500144958496
          ]
        },
        {
          "atom_index": 6602,
          "name": "CB",
          "element": "C",
          "coord": [
            2.1791999340057373,
            -3.5522000789642334,
            -6.517300128936768
          ]
        },
        {
          "atom_index": 6603,
          "name": "CG1",
          "element": "C",
          "coord": [
            2.1133999824523926,
            -3.6844000816345215,
            -6.553299903869629
          ]
        },
        {
          "atom_index": 6604,
          "name": "CG2",
          "element": "C",
          "coord": [
            2.3057000637054443,
            -3.576200008392334,
            -6.436399936676025
          ]
        }
      ]
    },
    {
      "id": "B:327",
      "chain": "B",
      "resseq": 327,
      "icode": "",
      "resname": "GLU",
      "hetflag": " ",
      "sasa": 0.22585824131965637,
      "atoms": [
        {
          "atom_index": 6605,
          "name": "N",
          "element": "N",
          "coord": [
            2.0657999515533447,
            -3.5253000259399414,
            -6.830900192260742
          ]
        },
        {
          "atom_index": 6606,
          "name": "CA",
          "element": "C",
          "coord": [
            1.947100043296814,
            -3.5141000747680664,
            -6.914599895477295
          ]
        },
        {
          "atom_index": 6607,
          "name": "C",
          "element": "C",
          "coord": [
            1.871999979019165,
            -3.646699905395508,
            -6.921000003814697
          ]
        },
        {
          "atom_index": 6608,
          "name": "O",
          "element": "O",
          "coord": [
            1.9316999912261963,
            -3.753700017929077,
            -6.908599853515625
          ]
        },
        {
          "atom_index": 6609,
          "name": "CB",
          "element": "C",
          "coord": [
            1.9865000247955322,
            -3.470099925994873,
            -7.0553998947143555
          ]
        }
      ]
    },
    {
      "id": "B:328",
      "chain": "B",
      "resseq": 328,
      "icode": "",
      "resname": "SER",
      "hetflag": " ",
      "sasa": 0.0,
      "atoms": [
        {
          "atom_index": 6610,
          "name": "N",
          "element": "N",
          "coord": [
            1.7407000064849854,
            -3.6389999389648438,
            -6.940199851989746
          ]
        },
        {
          "atom_index": 6611,
          "name": "CA",
          "element": "C",
          "coord": [
            1.6584999561309814,
            -3.7588000297546387,
            -6.950200080871582
          ]
        },
        {
          "atom_index": 6612,
          "name": "C",
          "element": "C",
          "coord": [
            1.708400011062622,
            -3.840399980545044,
            -7.06850004196167
          ]
        },
        {
          "atom_index": 6613,
          "name": "O",
          "element": "O",
          "coord": [
            1.736899971961975,
            -3.7855000495910645,
            -7.174600124359131
          ]
        },
        {
          "atom_index": 6614,
          "name": "CB",
          "element": "C",
          "coord": [
            1.5117000341415405,
            -3.721400022506714,
            -6.97189998626709
          ]
        },
        {
          "atom_index": 6615,
          "name": "OG",
          "element": "O",
          "coord": [
            1.4594999551773071,
            -3.6538000106811523,
            -6.858799934387207
          ]
        }
      ]
    },
    {
      "id": "B:329",
      "chain": "B",
      "resseq": 329,
      "icode": "",
      "resname": "PRO",
      "hetflag": " ",
      "sasa": 0.0,
      "atoms": [
        {
          "atom_index": 6616,
          "name": "N",
          "element": "N",
          "coord": [
            1.7203999757766724,
            -3.9728000164031982,
            -7.051300048828125
          ]
        },
        {
          "atom_index": 6617,
          "name": "CA",
          "element": "C",
          "coord": [
            1.767799973487854,
            -4.058700084686279,
            -7.159999847412109
          ]
        },
        {
          "atom_index": 6618,
          "name": "C",
          "element": "C",
          "coord": [
            1.6948000192642212,
            -4.029399871826172,
            -7.290800094604492
          ]
        },
        {
          "atom_index": 6619,
          "name": "O",
          "element": "O",
          "coord": [
            1.5720000267028809,
            -4.021599769592285,
            -7.294099807739258
          ]
        },
        {
          "atom_index": 6620,
          "name": "CB",
          "element": "C",
          "coord": [
            1.739799976348877,
            -4.198699951171875,
            -7.1072001457214355
          ]
        },
        {
          "atom_index": 6621,
          "name": "CG",
          "element": "C",
          "coord": [
            1.7623000144958496,
            -4.1828999519348145,
            -6.959799766540527
          ]
        },
        {
          "atom_index": 6622,
          "name": "CD",
          "element": "C",
          "coord": [
            1.690500020980835,
            -4.0524001121521,
            -6.930799961090088
          ]
        }
      ]
    },
    {
      "id": "B:330",
      "chain": "B",
      "resseq": 330,
      "icode": "",
      "resname": "ARG",
      "hetflag": " ",
      "sasa": 0.0,
      "atoms": [
        {
          "atom_index": 6623,
          "name": "N",
          "element": "N",
          "coord": [
            1.770799994468689,
            -4.012499809265137,
            -7.3983001708984375
          ]
        },
        {
          "atom_index": 6624,
          "name": "CA",
          "element": "C",
          "coord": [
            1.7121000289916992,
            -3.9839000701904297,
            -7.528299808502197
          ]
        },
        {
          "atom_index": 6625,
          "name": "C",
          "element": "C",
          "coord": [
            1.626099944114685,
            -4.1006999015808105,
            -7.575500011444092
          ]
        },
        {
          "atom_index": 6626,
          "name": "O",
          "element": "O",
          "coord": [
            1.5369000434875488,
            -4.083499908447266,
            -7.658699989318848
          ]
        },
        {
          "atom_index": 6627,
          "name": "CB",
          "element": "C",
          "coord": [
            1.822100043296814,
            -3.9556000232696533,
            -7.63100004196167
          ]
        },
        {
          "atom_index": 6628,
          "name": "CG",
          "element": "C",
          "coord": [
            1.917199969291687,
            -4.071499824523926,
            -7.654699802398682
          ]
        },
        {
          "atom_index": 6629,
          "name": "CD",
          "element": "C",
          "coord": [
            2.016700029373169,
            -4.0381999015808105,
            -7.764699935913086
          ]
        },
        {
          "atom_index": 6630,
          "name": "NE",
          "element": "N",
          "coord": [
            2.101300001144409,
            -3.9247000217437744,
            -7.728799819946289
          ]
        },
        {
          "atom_index": 6631,
          "name": "CZ",
          "element": "C",
          "coord": [
            2.188699960708618,
            -3.8675999641418457,
            -7.811200141906738
          ]
        },
        {
          "atom_index": 6632,
          "name": "NH1",
          "element": "N",
          "coord": [
            2.2032999992370605,
            -3.9130001068115234,
            -7.934899806976318
          ]
        },
        {
          "atom_index": 6633,
          "name": "NH2",
          "element": "N",
          "coord": [
            2.2616000175476074,
            -3.764699935913086,
            -7.769599914550781
          ]
        }
      ]
    },
    {
      "id": "B:331",
      "chain": "B",
      "resseq": 331,
      "icode": "",
      "resname": "SER",
      "hetflag": " ",
      "sasa": 0.0,
      "atoms": [
        {
          "atom_index": 6634,
          "name": "N",
          "element": "N",
          "coord": [
            1.652500033378601,
            -4.219200134277344,
            -7.5208001136779785
          ]
        },
        {
          "atom_index": 6635,
          "name": "CA",
          "element": "C",
          "coord": [
            1.5784000158309937,
            -4.3394999504089355,
            -7.557799816131592
          ]
        },
        {
          "atom_index": 6636,
          "name": "C",
          "element": "C",
          "coord": [
            1.454300045967102,
            -4.361000061035156,
            -7.47189998626709
          ]
        },
        {
          "atom_index": 6637,
          "name": "O",
          "element": "O",
          "coord": [
            1.3858000040054321,
            -4.462200164794922,
            -7.486000061035156
          ]
        },
        {
          "atom_index": 6638,
          "name": "CB",
          "element": "C",
          "coord": [
            1.6687999963760376,
            -4.462600231170654,
            -7.546299934387207
          ]
        },
        {
          "atom_index": 6639,
          "name": "OG",
          "element": "O",
          "coord": [
            1.7023999691009521,
            -4.488699913024902,
            -7.410999774932861
          ]
        }
      ]
    },
    {
      "id": "B:332",
      "chain": "B",
      "resseq": 332,
      "icode": "",
      "resname": "LEU",
      "hetflag": " ",
      "sasa": 0.0,
      "atoms": [
        {
          "atom_index": 6640,
          "name": "N",
          "element": "N",
          "coord": [
            1.4253000020980835,
            -4.26609992980957,
            -7.383299827575684
          ]
        },
        {
          "atom_index": 6641,
          "name": "CA",
          "element": "C",
          "coord": [
            1.3097000122070312,
            -4.277599811553955,
            -7.295000076293945
          ]
        },
        {
          "atom_index": 6642,
          "name": "C",
          "element": "C",
          "coord": [
            1.1770000457763672,
            -4.289100170135498,
            -7.3694000244140625
          ]
        },
        {
          "atom_index": 6643,
          "name": "O",
          "element": "O",
          "coord": [
            1.0915000438690186,
            -4.369800090789795,
            -7.332799911499023
          ]
        },
        {
          "atom_index": 6644,
          "name": "CB",
          "element": "C",
          "coord": [
            1.3042000532150269,
            -4.15880012512207,
            -7.19890022277832
          ]
        },
        {
          "atom_index": 6645,
          "name": "CG",
          "element": "C",
          "coord": [
            1.1916999816894531,
            -4.162700176239014,
            -7.095099925994873
          ]
        },
        {
          "atom_index": 6646,
          "name": "CD1",
          "element": "C",
          "coord": [
            1.2000000476837158,
            -4.291900157928467,
            -7.013999938964844
          ]
        },
        {
          "atom_index": 6647,
          "name": "CD2",
          "element": "C",
          "coord": [
            1.2027000188827515,
            -4.041500091552734,
            -7.003600120544434
          ]
        }
      ]
    },
    {
      "id": "B:333",
      "chain": "B",
      "resseq": 333,
      "icode": "",
      "resname": "LYS",
      "hetflag": " ",
      "sasa": 4.8116984367370605,
      "atoms": [
        {
          "atom_index": 6648,
          "name": "N",
          "element": "N",
          "coord": [
            1.1597000360488892,
            -4.207900047302246,
            -7.473100185394287
          ]
        },
        {
          "atom_index": 6649,
          "name": "CA",
          "element": "C",
          "coord": [
            1.0367000102996826,
            -4.210299968719482,
            -7.552000045776367
          ]
        },
        {
          "atom_index": 6650,
          "name": "C",
          "element": "C",
          "coord": [
            1.0247999429702759,
            -4.345099925994873,
            -7.622099876403809
          ]
        },
        {
          "atom_index": 6651,
          "name": "O",
          "element": "O",
          "coord": [
            0.9182999730110168,
            -4.406700134277344,
            -7.624499797821045
          ]
        },
        {
          "atom_index": 6652,
          "name": "CB",
          "element": "C",
          "coord": [
            1.0391000509262085,
            -4.098199844360352,
            -7.656300067901611
          ]
        },
        {
          "atom_index": 6653,
          "name": "CG",
          "element": "C",
          "coord": [
            1.0601999759674072,
            -3.9595999717712402,
            -7.597400188446045
          ]
        },
        {
          "atom_index": 6654,
          "name": "CD",
          "element": "C",
          "coord": [
            1.0901999473571777,
            -3.857100009918213,
            -7.705900192260742
          ]
        },
        {
          "atom_index": 6655,
          "name": "CE",
          "element": "C",
          "coord": [
            1.1306999921798706,
            -3.7230000495910645,
            -7.645500183105469
          ]
        },
        {
          "atom_index": 6656,
          "name": "NZ",
          "element": "N",
          "coord": [
            1.1734000444412231,
            -3.625,
            -7.749800205230713
          ]
        }
      ]
    },
    {
      "id": "B:334",
      "chain": "B",
      "resseq": 334,
      "icode": "",
      "resname": "ASP",
      "hetflag": " ",
      "sasa": 0.0,
      "atoms": [
        {
          "atom_index": 6657,
          "name": "N",
          "element": "N",
          "coord": [
            1.136199951171875,
            -4.389900207519531,
            -7.678800106048584
          ]
        },
        {
          "atom_index": 6658,
          "name": "CA",
          "element": "C",
          "coord": [
            1.142300009727478,
            -4.5167999267578125,
            -7.749800205230713
          ]
        },
        {
          "atom_index": 6659,
          "name": "C",
          "element": "C",
          "coord": [
            1.1016000509262085,
            -4.63100004196167,
            -7.656499862670898
          ]
        },
        {
          "atom_index": 6660,
          "name": "O",
          "element": "O",
          "coord": [
            1.0298000574111938,
            -4.722700119018555,
            -7.696599960327148
          ]
        },
        {
          "atom_index": 6661,
          "name": "CB",
          "element": "C",
          "coord": [
            1.2848000526428223,
            -4.540200233459473,
            -7.8003997802734375
          ]
        },
        {
          "atom_index": 6662,
          "name": "CG",
          "element": "C",
          "coord": [
            1.288699984550476,
            -4.616300106048584,
            -7.931000232696533
          ]
        },
        {
          "atom_index": 6663,
          "name": "OD1",
          "element": "O",
          "coord": [
            1.215999960899353,
            -4.716899871826172,
            -7.94350004196167
          ]
        },
        {
          "atom_index": 6664,
          "name": "OD2",
          "element": "O",
          "coord": [
            1.3650000095367432,
            -4.575500011444092,
            -8.021200180053711
          ]
        }
      ]
    },
    {
      "id": "B:335",
      "chain": "B",
      "resseq": 335,
      "icode": "",
      "resname": "ALA",
      "hetflag": " ",
      "sasa": 0.0,
      "atoms": [
        {
          "atom_index": 6665,
          "name": "N",
          "element": "N",
          "coord": [
            1.1481000185012817,
            -4.6244001388549805,
            -7.531899929046631
          ]
        },
        {
          "atom_index": 6666,
          "name": "CA",
          "element": "C",
          "coord": [
            1.1175999641418457,
            -4.726900100708008,
            -7.432600021362305
          ]
        },
        {
          "atom_index": 6667,
          "name": "C",
          "element": "C",
          "coord": [
            0.9682999849319458,
            -4.734000205993652,
            -7.40310001373291
          ]
        },
        {
          "atom_index": 6668,
          "name": "O",
          "element": "O",
          "coord": [
            0.9103000164031982,
            -4.842599868774414,
            -7.39709997177124
          ]
        },
        {
          "atom_index": 6669,
          "name": "CB",
          "element": "C",
          "coord": [
            1.1948000192642212,
            -4.69980001449585,
            -7.303800106048584
          ]
        }
      ]
    },
    {
      "id": "B:336",
      "chain": "B",
      "resseq": 336,
      "icode": "",
      "resname": "LYS",
      "hetflag": " ",
      "sasa": 1.0445117950439453,
      "atoms": [
        {
          "atom_index": 6670,
          "name": "N",
          "element": "N",
          "coord": [
            0.9057999849319458,
            -4.618199825286865,
            -7.384399890899658
          ]
        },
        {
          "atom_index": 6671,
          "name": "CA",
          "element": "C",
          "coord": [
            0.7631000280380249,
            -4.614200115203857,
            -7.355400085449219
          ]
        },
        {
          "atom_index": 6672,
          "name": "C",
          "element": "C",
          "coord": [
            0.6833000183105469,
            -4.673699855804443,
            -7.4710001945495605
          ]
        },
        {
          "atom_index": 6673,
          "name": "O",
          "element": "O",
          "coord": [
            0.5809999704360962,
            -4.738500118255615,
            -7.449999809265137
          ]
        },
        {
          "atom_index": 6674,
          "name": "CB",
          "element": "C",
          "coord": [
            0.7171000242233276,
            -4.470300197601318,
            -7.3292999267578125
          ]
        },
        {
          "atom_index": 6675,
          "name": "CG",
          "element": "C",
          "coord": [
            0.5698999762535095,
            -4.45959997177124,
            -7.292200088500977
          ]
        },
        {
          "atom_index": 6676,
          "name": "CD",
          "element": "C",
          "coord": [
            0.5320000052452087,
            -4.318600177764893,
            -7.249599933624268
          ]
        },
        {
          "atom_index": 6677,
          "name": "CE",
          "element": "C",
          "coord": [
            0.38670000433921814,
            -4.312900066375732,
            -7.20389986038208
          ]
        },
        {
          "atom_index": 6678,
          "name": "NZ",
          "element": "N",
          "coord": [
            0.35100001096725464,
            -4.1793999671936035,
            -7.14769983291626
          ]
        }
      ]
    },
    {
      "id": "B:337",
      "chain": "B",
      "resseq": 337,
      "icode": "",
      "resname": "GLN",
      "hetflag": " ",
      "sasa": 0.8862524628639221,
      "atoms": [
        {
          "atom_index": 6679,
          "name": "N",
          "element": "N",
          "coord": [
            0.7314000129699707,
            -4.651899814605713,
            -7.592899799346924
          ]
        },
        {
          "atom_index": 6680,
          "name": "CA",
          "element": "C",
          "coord": [
            0.6643999814987183,
            -4.703499794006348,
            -7.711599826812744
          ]
        },
        {
          "atom_index": 6681,
          "name": "C",
          "element": "C",
          "coord": [
            0.6672000288963318,
            -4.856200218200684,
            -7.7164998054504395
          ]
        },
        {
          "atom_index": 6682,
          "name": "O",
          "element": "O",
          "coord": [
            0.5649999976158142,
            -4.920100212097168,
            -7.741399765014648
          ]
        },
        {
          "atom_index": 6683,
          "name": "CB",
          "element": "C",
          "coord": [
            0.7296000123023987,
            -4.647200107574463,
            -7.838500022888184
          ]
        },
        {
          "atom_index": 6684,
          "name": "CG",
          "element": "C",
          "coord": [
            0.6777999997138977,
            -4.711599826812744,
            -7.967199802398682
          ]
        },
        {
          "atom_index": 6685,
          "name": "CD",
          "element": "C",
          "coord": [
            0.758899986743927,
            -4.674099922180176,
            -8.090299606323242
          ]
        },
        {
          "atom_index": 6686,
          "name": "OE1",
          "element": "O",
          "coord": [
            0.8813999891281128,
            -4.686999797821045,
            -8.09160041809082
          ]
        },
        {
          "atom_index": 6687,
          "name": "NE2",
          "element": "N",
          "coord": [
            0.6902999877929688,
            -4.629000186920166,
            -8.195099830627441
          ]
        }
      ]
    },
    {
      "id": "B:338",
      "chain": "B",
      "resseq": 338,
      "icode": "",
      "resname": "ASP",
      "hetflag": " ",
      "sasa": 0.0,
      "atoms": [
        {
          "atom_index": 6688,
          "name": "N",
          "element": "N",
          "coord": [
            0.7843000292778015,
            -4.9145002365112305,
            -7.692500114440918
          ]
        },
        {
          "atom_index": 6689,
          "name": "CA",
          "element": "C",
          "coord": [
            0.7997999787330627,
            -5.060200214385986,
            -7.696400165557861
          ]
        },
        {
          "atom_index": 6690,
          "name": "C",
          "element": "C",
          "coord": [
            0.7427999973297119,
            -5.133999824523926,
            -7.574399948120117
          ]
        },
        {
          "atom_index": 6691,
          "name": "O",
          "element": "O",
          "coord": [
            0.7195000052452087,
            -5.255000114440918,
            -7.579500198364258
          ]
        },
        {
          "atom_index": 6692,
          "name": "CB",
          "element": "C",
          "coord": [
            0.948199987411499,
            -5.096700191497803,
            -7.709499835968018
          ]
        },
        {
          "atom_index": 6693,
          "name": "CG",
          "element": "C",
          "coord": [
            1.0082999467849731,
            -5.054599761962891,
            -7.842400074005127
          ]
        },
        {
          "atom_index": 6694,
          "name": "OD1",
          "element": "O",
          "coord": [
            0.9355000257492065,
            -4.997099876403809,
            -7.92579984664917
          ]
        },
        {
          "atom_index": 6695,
          "name": "OD2",
          "element": "O",
          "coord": [
            1.1289000511169434,
            -5.079500198364258,
            -7.863399982452393
          ]
        }
      ]
    },
    {
      "id": "B:339",
      "chain": "B",
      "resseq": 339,
      "icode": "",
      "resname": "ALA",
      "hetflag": " ",
      "sasa": 0.0,
      "atoms": [
        {
          "atom_index": 6696,
          "name": "N",
          "element": "N",
          "coord": [
            0.7200999855995178,
            -5.060800075531006,
            -7.465799808502197
          ]
        },
        {
          "atom_index": 6697,
          "name": "CA",
          "element": "C",
          "coord": [
            0.671999990940094,
            -5.118899822235107,
            -7.340700149536133
          ]
        },
        {
          "atom_index": 6698,
          "name": "C",
          "element": "C",
          "coord": [
            0.5309000015258789,
            -5.176799774169922,
            -7.334099769592285
          ]
        },
        {
          "atom_index": 6699,
          "name": "O",
          "element": "O",
          "coord": [
            0.5110999941825867,
            -5.285299777984619,
            -7.279200077056885
          ]
        },
        {
          "atom_index": 6700,
          "name": "CB",
          "element": "C",
          "coord": [
            0.6887999773025513,
            -5.016600131988525,
            -7.227799892425537
          ]
        }
      ]
    },
    {
      "id": "B:340",
      "chain": "B",
      "resseq": 340,
      "icode": "",
      "resname": "TYR",
      "hetflag": " ",
      "sasa": 0.0,
      "atoms": [
        {
          "atom_index": 6701,
          "name": "N",
          "element": "N",
          "coord": [
            0.43309998512268066,
            -5.106200218200684,
            -7.389999866485596
          ]
        },
        {
          "atom_index": 6702,
          "name": "CA",
          "element": "C",
          "coord": [
            0.29440000653266907,
            -5.150599956512451,
            -7.380899906158447
          ]
        },
        {
          "atom_index": 6703,
          "name": "C",
          "element": "C",
          "coord": [
            0.26600000262260437,
            -5.301000118255615,
            -7.385000228881836
          ]
        },
        {
          "atom_index": 6704,
          "name": "O",
          "element": "O",
          "coord": [
            0.21230000257492065,
            -5.355500221252441,
            -7.28849983215332
          ]
        },
        {
          "atom_index": 6705,
          "name": "CB",
          "element": "C",
          "coord": [
            0.20800000429153442,
            -5.079999923706055,
            -7.4857001304626465
          ]
        },
        {
          "atom_index": 6706,
          "name": "CG",
          "element": "C",
          "coord": [
            0.06080000102519989,
            -5.089099884033203,
            -7.452899932861328
          ]
        },
        {
          "atom_index": 6707,
          "name": "CD1",
          "element": "C",
          "coord": [
            0.005400000140070915,
            -5.013500213623047,
            -7.349100112915039
          ]
        },
        {
          "atom_index": 6708,
          "name": "CD2",
          "element": "C",
          "coord": [
            -0.021900000050663948,
            -5.178199768066406,
            -7.520400047302246
          ]
        },
        {
          "atom_index": 6709,
          "name": "CE1",
          "element": "C",
          "coord": [
            -0.12880000472068787,
            -5.027100086212158,
            -7.313499927520752
          ]
        },
        {
          "atom_index": 6710,
          "name": "CE2",
          "element": "C",
          "coord": [
            -0.15600000321865082,
            -5.192699909210205,
            -7.485300064086914
          ]
        },
        {
          "atom_index": 6711,
          "name": "CZ",
          "element": "C",
          "coord": [
            -0.2084999978542328,
            -5.117400169372559,
            -7.382299900054932
          ]
        },
        {
          "atom_index": 6712,
          "name": "OH",
          "element": "O",
          "coord": [
            -0.3402999937534332,
            -5.133900165557861,
            -7.347799777984619
          ]
        }
      ]
    },
    {
      "id": "B:341",
      "chain": "B",
      "resseq": 341,
      "icode": "",
      "resname": "TRP",
      "hetflag": " ",
      "sasa": 0.0,
      "atoms": [
        {
          "atom_index": 6713,
          "name": "N",
          "element": "N",
          "coord": [
            0.3012000024318695,
            -5.367800235748291,
            -7.494699954986572
          ]
        },
        {
          "atom_index": 6714,
          "name": "CA",
          "element": "C",
          "coord": [
            0.2754000127315521,
            -5.511600017547607,
            -7.508699893951416
          ]
        },
        {
          "atom_index": 6715,
          "name": "C",
          "element": "C",
          "coord": [
            0.39469999074935913,
            -5.6006999015808105,
            -7.473899841308594
          ]
        },
        {
          "atom_index": 6716,
          "name": "O",
          "element": "O",
          "coord": [
            0.3840000033378601,
            -5.723199844360352,
            -7.479300022125244
          ]
        },
        {
          "atom_index": 6717,
          "name": "CB",
          "element": "C",
          "coord": [
            0.23360000550746918,
            -5.545300006866455,
            -7.652699947357178
          ]
        },
        {
          "atom_index": 6718,
          "name": "CG",
          "element": "C",
          "coord": [
            0.1080000028014183,
            -5.478400230407715,
            -7.701600074768066
          ]
        },
        {
          "atom_index": 6719,
          "name": "CD1",
          "element": "C",
          "coord": [
            0.0989999994635582,
            -5.377699851989746,
            -7.793600082397461
          ]
        },
        {
          "atom_index": 6720,
          "name": "CD2",
          "element": "C",
          "coord": [
            -0.026399999856948853,
            -5.508500099182129,
            -7.6620001792907715
          ]
        },
        {
          "atom_index": 6721,
          "name": "NE1",
          "element": "N",
          "coord": [
            -0.03280000016093254,
            -5.343299865722656,
            -7.813899993896484
          ]
        },
        {
          "atom_index": 6722,
          "name": "CE2",
          "element": "C",
          "coord": [
            -0.11180000007152557,
            -5.421999931335449,
            -7.734300136566162
          ]
        },
        {
          "atom_index": 6723,
          "name": "CE3",
          "element": "C",
          "coord": [
            -0.08299999684095383,
            -5.599899768829346,
            -7.572500228881836
          ]
        },
        {
          "atom_index": 6724,
          "name": "CZ2",
          "element": "C",
          "coord": [
            -0.250900000333786,
            -5.424499988555908,
            -7.7195000648498535
          ]
        },
        {
          "atom_index": 6725,
          "name": "CZ3",
          "element": "C",
          "coord": [
            -0.22139999270439148,
            -5.602399826049805,
            -7.557799816131592
          ]
        },
        {
          "atom_index": 6726,
          "name": "CH2",
          "element": "C",
          "coord": [
            -0.30379998683929443,
            -5.515100002288818,
            -7.63100004196167
          ]
        }
      ]
    },
    {
      "id": "B:342",
      "chain": "B",
      "resseq": 342,
      "icode": "",
      "resname": "ALA",
      "hetflag": " ",
      "sasa": 0.0,
      "atoms": [
        {
          "atom_index": 6727,
          "name": "N",
          "element": "N",
          "coord": [
            0.5067999958992004,
            -5.539400100708008,
            -7.438399791717529
          ]
        },
        {
          "atom_index": 6728,
          "name": "CA",
          "element": "C",
          "coord": [
            0.6291999816894531,
            -5.613500118255615,
            -7.408299922943115
          ]
        },
        {
          "atom_index": 6729,
          "name": "C",
          "element": "C",
          "coord": [
            0.6151000261306763,
            -5.735000133514404,
            -7.31689977645874
          ]
        },
        {
          "atom_index": 6730,
          "name": "O",
          "element": "O",
          "coord": [
            0.6567999720573425,
            -5.844399929046631,
            -7.354499816894531
          ]
        },
        {
          "atom_index": 6731,
          "name": "CB",
          "element": "C",
          "coord": [
            0.7355999946594238,
            -5.5177001953125,
            -7.353300094604492
          ]
        }
      ]
    },
    {
      "id": "B:343",
      "chain": "B",
      "resseq": 343,
      "icode": "",
      "resname": "HIS",
      "hetflag": " ",
      "sasa": 0.0,
      "atoms": [
        {
          "atom_index": 6732,
          "name": "N",
          "element": "N",
          "coord": [
            0.557200014591217,
            -5.718100070953369,
            -7.19789981842041
          ]
        },
        {
          "atom_index": 6733,
          "name": "CA",
          "element": "C",
          "coord": [
            0.5430999994277954,
            -5.831200122833252,
            -7.105999946594238
          ]
        },
        {
          "atom_index": 6734,
          "name": "C",
          "element": "C",
          "coord": [
            0.4478999972343445,
            -5.938899993896484,
            -7.1579999923706055
          ]
        },
        {
          "atom_index": 6735,
          "name": "O",
          "element": "O",
          "coord": [
            0.4699000120162964,
            -6.058800220489502,
            -7.135799884796143
          ]
        },
        {
          "atom_index": 6736,
          "name": "CB",
          "element": "C",
          "coord": [
            0.4991999864578247,
            -5.783999919891357,
            -6.966599941253662
          ]
        },
        {
          "atom_index": 6737,
          "name": "CG",
          "element": "C",
          "coord": [
            0.37209999561309814,
            -5.705100059509277,
            -6.966300010681152
          ]
        },
        {
          "atom_index": 6738,
          "name": "ND1",
          "element": "N",
          "coord": [
            0.26420000195503235,
            -5.73799991607666,
            -6.88700008392334
          ]
        },
        {
          "atom_index": 6739,
          "name": "CD2",
          "element": "C",
          "coord": [
            0.33709999918937683,
            -5.592299938201904,
            -7.032400131225586
          ]
        },
        {
          "atom_index": 6740,
          "name": "CE1",
          "element": "C",
          "coord": [
            0.16859999299049377,
            -5.648499965667725,
            -6.9039998054504395
          ]
        },
        {
          "atom_index": 6741,
          "name": "NE2",
          "element": "N",
          "coord": [
            0.21040000021457672,
            -5.559100151062012,
            -6.991700172424316
          ]
        }
      ]
    },
    {
      "id": "B:344",
      "chain": "B",
      "resseq": 344,
      "icode": "",
      "resname": "HIS",
      "hetflag": " ",
      "sasa": 0.0,
      "atoms": [
        {
          "atom_index": 6742,
          "name": "N",
          "element": "N",
          "coord": [
            0.3418999910354614,
            -5.897200107574463,
            -7.227099895477295
          ]
        },
        {
          "atom_index": 6743,
          "name": "CA",
          "element": "C",
          "coord": [
            0.24690000712871552,
            -5.991700172424316,
            -7.283899784088135
          ]
        },
        {
          "atom_index": 6744,
          "name": "C",
          "element": "C",
          "coord": [
            0.3156000077724457,
            -6.073500156402588,
            -7.3927998542785645
          ]
        },
        {
          "atom_index": 6745,
          "name": "O",
          "element": "O",
          "coord": [
            0.301800012588501,
            -6.196000099182129,
            -7.39739990234375
          ]
        },
        {
          "atom_index": 6746,
          "name": "CB",
          "element": "C",
          "coord": [
            0.12630000710487366,
            -5.9166998863220215,
            -7.341400146484375
          ]
        },
        {
          "atom_index": 6747,
          "name": "CG",
          "element": "C",
          "coord": [
            0.04520000144839287,
            -5.845699787139893,
            -7.237599849700928
          ]
        },
        {
          "atom_index": 6748,
          "name": "ND1",
          "element": "N",
          "coord": [
            0.014499999582767487,
            -5.711599826812744,
            -7.245800018310547
          ]
        },
        {
          "atom_index": 6749,
          "name": "CD2",
          "element": "C",
          "coord": [
            -0.011599999852478504,
            -5.890500068664551,
            -7.1230998039245605
          ]
        },
        {
          "atom_index": 6750,
          "name": "CE1",
          "element": "C",
          "coord": [
            -0.05790000036358833,
            -5.6768999099731445,
            -7.140699863433838
          ]
        },
        {
          "atom_index": 6751,
          "name": "NE2",
          "element": "N",
          "coord": [
            -0.07519999891519547,
            -5.7835001945495605,
            -7.064799785614014
          ]
        }
      ]
    },
    {
      "id": "B:345",
      "chain": "B",
      "resseq": 345,
      "icode": "",
      "resname": "ASP",
      "hetflag": " ",
      "sasa": 0.0,
      "atoms": [
        {
          "atom_index": 6752,
          "name": "N",
          "element": "N",
          "coord": [
            0.3898000121116638,
            -6.0055999755859375,
            -7.479800224304199
          ]
        },
        {
          "atom_index": 6753,
          "name": "CA",
          "element": "C",
          "coord": [
            0.4618000090122223,
            -6.07289981842041,
            -7.587699890136719
          ]
        },
        {
          "atom_index": 6754,
          "name": "C",
          "element": "C",
          "coord": [
            0.5602999925613403,
            -6.175099849700928,
            -7.531000137329102
          ]
        },
        {
          "atom_index": 6755,
          "name": "O",
          "element": "O",
          "coord": [
            0.5705000162124634,
            -6.286799907684326,
            -7.581699848175049
          ]
        },
        {
          "atom_index": 6756,
          "name": "CB",
          "element": "C",
          "coord": [
            0.5389999747276306,
            -5.97130012512207,
            -7.6732001304626465
          ]
        },
        {
          "atom_index": 6757,
          "name": "CG",
          "element": "C",
          "coord": [
            0.4487999975681305,
            -5.892300128936768,
            -7.768700122833252
          ]
        },
        {
          "atom_index": 6758,
          "name": "OD1",
          "element": "O",
          "coord": [
            0.4925999939441681,
            -5.785799980163574,
            -7.817399978637695
          ]
        },
        {
          "atom_index": 6759,
          "name": "OD2",
          "element": "O",
          "coord": [
            0.3353999853134155,
            -5.9369001388549805,
            -7.79610013961792
          ]
        }
      ]
    },
    {
      "id": "B:346",
      "chain": "B",
      "resseq": 346,
      "icode": "",
      "resname": "LEU",
      "hetflag": " ",
      "sasa": 0.0,
      "atoms": [
        {
          "atom_index": 6760,
          "name": "N",
          "element": "N",
          "coord": [
            0.6313999891281128,
            -6.137599945068359,
            -7.424699783325195
          ]
        },
        {
          "atom_index": 6761,
          "name": "CA",
          "element": "C",
          "coord": [
            0.7304999828338623,
            -6.228099822998047,
            -7.366099834442139
          ]
        },
        {
          "atom_index": 6762,
          "name": "C",
          "element": "C",
          "coord": [
            0.6736999750137329,
            -6.35129976272583,
            -7.29580020904541
          ]
        },
        {
          "atom_index": 6763,
          "name": "O",
          "element": "O",
          "coord": [
            0.7312999963760376,
            -6.458899974822998,
            -7.306300163269043
          ]
        },
        {
          "atom_index": 6764,
          "name": "CB",
          "element": "C",
          "coord": [
            0.8226000070571899,
            -6.151800155639648,
            -7.269999980926514
          ]
        },
        {
          "atom_index": 6765,
          "name": "CG",
          "element": "C",
          "coord": [
            0.9419999718666077,
            -6.231900215148926,
            -7.215099811553955
          ]
        },
        {
          "atom_index": 6766,
          "name": "CD1",
          "element": "C",
          "coord": [
            1.024399995803833,
            -6.2891998291015625,
            -7.331600189208984
          ]
        },
        {
          "atom_index": 6767,
          "name": "CD2",
          "element": "C",
          "coord": [
            1.028499960899353,
            -6.142300128936768,
            -7.127299785614014
          ]
        }
      ]
    },
    {
      "id": "B:347",
      "chain": "B",
      "resseq": 347,
      "icode": "",
      "resname": "TYR",
      "hetflag": " ",
      "sasa": 0.0,
      "atoms": [
        {
          "atom_index": 6768,
          "name": "N",
          "element": "N",
          "coord": [
            0.5613999962806702,
            -6.338900089263916,
            -7.225500106811523
          ]
        },
        {
          "atom_index": 6769,
          "name": "CA",
          "element": "C",
          "coord": [
            0.5078999996185303,
            -6.456699848175049,
            -7.157100200653076
          ]
        },
        {
          "atom_index": 6770,
          "name": "C",
          "element": "C",
          "coord": [
            0.4715000092983246,
            -6.5665998458862305,
            -7.256400108337402
          ]
        },
        {
          "atom_index": 6771,
          "name": "O",
          "element": "O",
          "coord": [
            0.4823000133037567,
            -6.6859002113342285,
            -7.224999904632568
          ]
        },
        {
          "atom_index": 6772,
          "name": "CB",
          "element": "C",
          "coord": [
            0.38600000739097595,
            -6.422500133514404,
            -7.071300029754639
          ]
        },
        {
          "atom_index": 6773,
          "name": "CG",
          "element": "C",
          "coord": [
            0.3472000062465668,
            -6.5346999168396,
            -6.977099895477295
          ]
        },
        {
          "atom_index": 6774,
          "name": "CD1",
          "element": "C",
          "coord": [
            0.4277999997138977,
            -6.567399978637695,
            -6.867599964141846
          ]
        },
        {
          "atom_index": 6775,
          "name": "CD2",
          "element": "C",
          "coord": [
            0.2320999950170517,
            -6.610300064086914,
            -6.998899936676025
          ]
        },
        {
          "atom_index": 6776,
          "name": "CE1",
          "element": "C",
          "coord": [
            0.3944999873638153,
            -6.672800064086914,
            -6.781799793243408
          ]
        },
        {
          "atom_index": 6777,
          "name": "CE2",
          "element": "C",
          "coord": [
            0.19760000705718994,
            -6.7164998054504395,
            -6.913599967956543
          ]
        },
        {
          "atom_index": 6778,
          "name": "CZ",
          "element": "C",
          "coord": [
            0.27959999442100525,
            -6.746600151062012,
            -6.804999828338623
          ]
        },
        {
          "atom_index": 6779,
          "name": "OH",
          "element": "O",
          "coord": [
            0.2459000051021576,
            -6.848700046539307,
            -6.718900203704834
          ]
        }
      ]
    },
    {
      "id": "B:348",
      "chain": "B",
      "resseq": 348,
      "icode": "",
      "resname": "LEU",
      "hetflag": " ",
      "sasa": 0.0,
      "atoms": [
        {
          "atom_index": 6780,
          "name": "N",
          "element": "N",
          "coord": [
            0.42800000309944153,
            -6.527900218963623,
            -7.376200199127197
          ]
        },
        {
          "atom_index": 6781,
          "name": "CA",
          "element": "C",
          "coord": [
            0.39500001072883606,
            -6.628200054168701,
            -7.476799964904785
          ]
        },
        {
          "atom_index": 6782,
          "name": "C",
          "element": "C",
          "coord": [
            0.5184999704360962,
            -6.713900089263916,
            -7.500899791717529
          ]
        },
        {
          "atom_index": 6783,
          "name": "O",
          "element": "O",
          "coord": [
            0.5092999935150146,
            -6.836100101470947,
            -7.514699935913086
          ]
        },
        {
          "atom_index": 6784,
          "name": "CB",
          "element": "C",
          "coord": [
            0.35339999198913574,
            -6.562900066375732,
            -7.609000205993652
          ]
        },
        {
          "atom_index": 6785,
          "name": "CG",
          "element": "C",
          "coord": [
            0.20900000631809235,
            -6.515600204467773,
            -7.626699924468994
          ]
        },
        {
          "atom_index": 6786,
          "name": "CD1",
          "element": "C",
          "coord": [
            0.1965000033378601,
            -6.444900035858154,
            -7.761099815368652
          ]
        },
        {
          "atom_index": 6787,
          "name": "CD2",
          "element": "C",
          "coord": [
            0.11379999667406082,
            -6.633699893951416,
            -7.620100021362305
          ]
        }
      ]
    },
    {
      "id": "B:349",
      "chain": "B",
      "resseq": 349,
      "icode": "",
      "resname": "LEU",
      "hetflag": " ",
      "sasa": 0.0,
      "atoms": [
        {
          "atom_index": 6788,
          "name": "N",
          "element": "N",
          "coord": [
            0.6344000101089478,
            -6.649400234222412,
            -7.504799842834473
          ]
        },
        {
          "atom_index": 6789,
          "name": "CA",
          "element": "C",
          "coord": [
            0.7594000101089478,
            -6.719699859619141,
            -7.529099941253662
          ]
        },
        {
          "atom_index": 6790,
          "name": "C",
          "element": "C",
          "coord": [
            0.8029999732971191,
            -6.8003997802734375,
            -7.407700061798096
          ]
        },
        {
          "atom_index": 6791,
          "name": "O",
          "element": "O",
          "coord": [
            0.8492000102996826,
            -6.914299964904785,
            -7.421199798583984
          ]
        },
        {
          "atom_index": 6792,
          "name": "CB",
          "element": "C",
          "coord": [
            0.8689000010490417,
            -6.620500087738037,
            -7.568999767303467
          ]
        },
        {
          "atom_index": 6793,
          "name": "CG",
          "element": "C",
          "coord": [
            0.83160001039505,
            -6.516200065612793,
            -7.6757001876831055
          ]
        },
        {
          "atom_index": 6794,
          "name": "CD1",
          "element": "C",
          "coord": [
            0.9575999975204468,
            -6.446199893951416,
            -7.722099781036377
          ]
        },
        {
          "atom_index": 6795,
          "name": "CD2",
          "element": "C",
          "coord": [
            0.7613999843597412,
            -6.5817999839782715,
            -7.7947998046875
          ]
        }
      ]
    },
    {
      "id": "B:350",
      "chain": "B",
      "resseq": 350,
      "icode": "",
      "resname": "ALA",
      "hetflag": " ",
      "sasa": 0.0,
      "atoms": [
        {
          "atom_index": 6796,
          "name": "N",
          "element": "N",
          "coord": [
            0.7885000109672546,
            -6.742099761962891,
            -7.289100170135498
          ]
        },
        {
          "atom_index": 6797,
          "name": "CA",
          "element": "C",
          "coord": [
            0.8259999752044678,
            -6.812099933624268,
            -7.166800022125244
          ]
        },
        {
          "atom_index": 6798,
          "name": "C",
          "element": "C",
          "coord": [
            0.7405999898910522,
            -6.937399864196777,
            -7.147900104522705
          ]
        },
        {
          "atom_index": 6799,
          "name": "O",
          "element": "O",
          "coord": [
            0.7914999723434448,
            -7.042200088500977,
            -7.108099937438965
          ]
        },
        {
          "atom_index": 6800,
          "name": "CB",
          "element": "C",
          "coord": [
            0.8112000226974487,
            -6.719900131225586,
            -7.0467000007629395
          ]
        }
      ]
    },
    {
      "id": "B:351",
      "chain": "B",
      "resseq": 351,
      "icode": "",
      "resname": "TYR",
      "hetflag": " ",
      "sasa": 0.0,
      "atoms": [
        {
          "atom_index": 6801,
          "name": "N",
          "element": "N",
          "coord": [
            0.6111999750137329,
            -6.927999973297119,
            -7.176499843597412
          ]
        },
        {
          "atom_index": 6802,
          "name": "CA",
          "element": "C",
          "coord": [
            0.5241000056266785,
            -7.043499946594238,
            -7.160200119018555
          ]
        },
        {
          "atom_index": 6803,
          "name": "C",
          "element": "C",
          "coord": [
            0.552299976348877,
            -7.14739990234375,
            -7.268599987030029
          ]
        },
        {
          "atom_index": 6804,
          "name": "O",
          "element": "O",
          "coord": [
            0.5552999973297119,
            -7.267300128936768,
            -7.241199970245361
          ]
        },
        {
          "atom_index": 6805,
          "name": "CB",
          "element": "C",
          "coord": [
            0.37619999051094055,
            -7.002500057220459,
            -7.16510009765625
          ]
        },
        {
          "atom_index": 6806,
          "name": "CG",
          "element": "C",
          "coord": [
            0.28220000863075256,
            -7.11460018157959,
            -7.12529993057251
          ]
        },
        {
          "atom_index": 6807,
          "name": "CD1",
          "element": "C",
          "coord": [
            0.2529999911785126,
            -7.139500141143799,
            -6.991099834442139
          ]
        },
        {
          "atom_index": 6808,
          "name": "CD2",
          "element": "C",
          "coord": [
            0.22519999742507935,
            -7.198500156402588,
            -7.22189998626709
          ]
        },
        {
          "atom_index": 6809,
          "name": "CE1",
          "element": "C",
          "coord": [
            0.16899999976158142,
            -7.245200157165527,
            -6.953700065612793
          ]
        },
        {
          "atom_index": 6810,
          "name": "CE2",
          "element": "C",
          "coord": [
            0.1412999927997589,
            -7.304299831390381,
            -7.1855998039245605
          ]
        },
        {
          "atom_index": 6811,
          "name": "CZ",
          "element": "C",
          "coord": [
            0.1136000007390976,
            -7.327000141143799,
            -7.051799774169922
          ]
        },
        {
          "atom_index": 6812,
          "name": "OH",
          "element": "O",
          "coord": [
            0.030400000512599945,
            -7.430699825286865,
            -7.015200138092041
          ]
        }
      ]
    },
    {
      "id": "B:352",
      "chain": "B",
      "resseq": 352,
      "icode": "",
      "resname": "ALA",
      "hetflag": " ",
      "sasa": 0.0,
      "atoms": [
        {
          "atom_index": 6813,
          "name": "N",
          "element": "N",
          "coord": [
            0.5734999775886536,
            -7.101099967956543,
            -7.391600131988525
          ]
        },
        {
          "atom_index": 6814,
          "name": "CA",
          "element": "C",
          "coord": [
            0.6018999814987183,
            -7.191199779510498,
            -7.502200126647949
          ]
        },
        {
          "atom_index": 6815,
          "name": "C",
          "element": "C",
          "coord": [
            0.7275999784469604,
            -7.27269983291626,
            -7.473199844360352
          ]
        },
        {
          "atom_index": 6816,
          "name": "O",
          "element": "O",
          "coord": [
            0.7404000163078308,
            -7.3867998123168945,
            -7.518400192260742
          ]
        },
        {
          "atom_index": 6817,
          "name": "CB",
          "element": "C",
          "coord": [
            0.6197999715805054,
            -7.111700057983398,
            -7.631400108337402
          ]
        }
      ]
    },
    {
      "id": "B:353",
      "chain": "B",
      "resseq": 353,
      "icode": "",
      "resname": "LEU",
      "hetflag": " ",
      "sasa": 0.0,
      "atoms": [
        {
          "atom_index": 6818,
          "name": "N",
          "element": "N",
          "coord": [
            0.819100022315979,
            -7.214099884033203,
            -7.396699905395508
          ]
        },
        {
          "atom_index": 6819,
          "name": "CA",
          "element": "C",
          "coord": [
            0.9452999830245972,
            -7.279699802398682,
            -7.361700057983398
          ]
        },
        {
          "atom_index": 6820,
          "name": "C",
          "element": "C",
          "coord": [
            0.9460999965667725,
            -7.322299957275391,
            -7.215099811553955
          ]
        },
        {
          "atom_index": 6821,
          "name": "O",
          "element": "O",
          "coord": [
            1.0526000261306763,
            -7.333000183105469,
            -7.153299808502197
          ]
        },
        {
          "atom_index": 6822,
          "name": "CB",
          "element": "C",
          "coord": [
            1.062000036239624,
            -7.183499813079834,
            -7.387499809265137
          ]
        },
        {
          "atom_index": 6823,
          "name": "CG",
          "element": "C",
          "coord": [
            1.0795999765396118,
            -7.135700225830078,
            -7.532100200653076
          ]
        },
        {
          "atom_index": 6824,
          "name": "CD1",
          "element": "C",
          "coord": [
            1.1822999715805054,
            -7.0243000984191895,
            -7.5381999015808105
          ]
        },
        {
          "atom_index": 6825,
          "name": "CD2",
          "element": "C",
          "coord": [
            1.1216000318527222,
            -7.252600193023682,
            -7.61959981918335
          ]
        }
      ]
    },
    {
      "id": "B:354",
      "chain": "B",
      "resseq": 354,
      "icode": "",
      "resname": "TRP",
      "hetflag": " ",
      "sasa": 0.0,
      "atoms": [
        {
          "atom_index": 6826,
          "name": "N",
          "element": "N",
          "coord": [
            0.8281999826431274,
            -7.349800109863281,
            -7.160200119018555
          ]
        },
        {
          "atom_index": 6827,
          "name": "CA",
          "element": "C",
          "coord": [
            0.8187999725341797,
            -7.385799884796143,
            -7.019000053405762
          ]
        },
        {
          "atom_index": 6828,
          "name": "C",
          "element": "C",
          "coord": [
            0.9143999814987183,
            -7.495100021362305,
            -6.968699932098389
          ]
        },
        {
          "atom_index": 6829,
          "name": "O",
          "element": "O",
          "coord": [
            0.9606000185012817,
            -7.488900184631348,
            -6.854499816894531
          ]
        },
        {
          "atom_index": 6830,
          "name": "CB",
          "element": "C",
          "coord": [
            0.6733999848365784,
            -7.4197001457214355,
            -6.980199813842773
          ]
        },
        {
          "atom_index": 6831,
          "name": "CG",
          "element": "C",
          "coord": [
            0.6183000206947327,
            -7.549200057983398,
            -7.03410005569458
          ]
        },
        {
          "atom_index": 6832,
          "name": "CD1",
          "element": "C",
          "coord": [
            0.5361999869346619,
            -7.565199851989746,
            -7.1427998542785645
          ]
        },
        {
          "atom_index": 6833,
          "name": "CD2",
          "element": "C",
          "coord": [
            0.6427000164985657,
            -7.680799961090088,
            -6.982500076293945
          ]
        },
        {
          "atom_index": 6834,
          "name": "NE1",
          "element": "N",
          "coord": [
            0.5083000063896179,
            -7.698800086975098,
            -7.161799907684326
          ]
        },
        {
          "atom_index": 6835,
          "name": "CE2",
          "element": "C",
          "coord": [
            0.572700023651123,
            -7.771699905395508,
            -7.065100193023682
          ]
        },
        {
          "atom_index": 6836,
          "name": "CE3",
          "element": "C",
          "coord": [
            0.7175999879837036,
            -7.730800151824951,
            -6.874800205230713
          ]
        },
        {
          "atom_index": 6837,
          "name": "CZ2",
          "element": "C",
          "coord": [
            0.5751000046730042,
            -7.910099983215332,
            -7.0432000160217285
          ]
        },
        {
          "atom_index": 6838,
          "name": "CZ3",
          "element": "C",
          "coord": [
            0.7200999855995178,
            -7.868500232696533,
            -6.853099822998047
          ]
        },
        {
          "atom_index": 6839,
          "name": "CH2",
          "element": "C",
          "coord": [
            0.6489999890327454,
            -7.956500053405762,
            -6.937300205230713
          ]
        }
      ]
    },
    {
      "id": "B:355",
      "chain": "B",
      "resseq": 355,
      "icode": "",
      "resname": "PRO",
      "hetflag": " ",
      "sasa": 0.0,
      "atoms": [
        {
          "atom_index": 6840,
          "name": "N",
          "element": "N",
          "coord": [
            0.9474999904632568,
            -7.595099925994873,
            -7.052700042724609
          ]
        },
        {
          "atom_index": 6841,
          "name": "CA",
          "element": "C",
          "coord": [
            1.0390000343322754,
            -7.700099945068359,
            -7.004799842834473
          ]
        },
        {
          "atom_index": 6842,
          "name": "C",
          "element": "C",
          "coord": [
            1.1800999641418457,
            -7.65369987487793,
            -6.968699932098389
          ]
        },
        {
          "atom_index": 6843,
          "name": "O",
          "element": "O",
          "coord": [
            1.256700038909912,
            -7.728700160980225,
            -6.907199859619141
          ]
        },
        {
          "atom_index": 6844,
          "name": "CB",
          "element": "C",
          "coord": [
            1.0403000116348267,
            -7.80079984664917,
            -7.120299816131592
          ]
        },
        {
          "atom_index": 6845,
          "name": "CG",
          "element": "C",
          "coord": [
            0.9035000205039978,
            -7.782199859619141,
            -7.183599948883057
          ]
        },
        {
          "atom_index": 6846,
          "name": "CD",
          "element": "C",
          "coord": [
            0.8924999833106995,
            -7.6305999755859375,
            -7.184899806976318
          ]
        }
      ]
    },
    {
      "id": "B:356",
      "chain": "B",
      "resseq": 356,
      "icode": "",
      "resname": "THR",
      "hetflag": " ",
      "sasa": 0.0,
      "atoms": [
        {
          "atom_index": 6847,
          "name": "N",
          "element": "N",
          "coord": [
            1.2158000469207764,
            -7.531300067901611,
            -7.006400108337402
          ]
        },
        {
          "atom_index": 6848,
          "name": "CA",
          "element": "C",
          "coord": [
            1.3492000102996826,
            -7.479899883270264,
            -6.977099895477295
          ]
        },
        {
          "atom_index": 6849,
          "name": "C",
          "element": "C",
          "coord": [
            1.3569999933242798,
            -7.39739990234375,
            -6.848299980163574
          ]
        },
        {
          "atom_index": 6850,
          "name": "O",
          "element": "O",
          "coord": [
            1.461899995803833,
            -7.343400001525879,
            -6.8155999183654785
          ]
        },
        {
          "atom_index": 6851,
          "name": "CB",
          "element": "C",
          "coord": [
            1.4035999774932861,
            -7.393099784851074,
            -7.093200206756592
          ]
        },
        {
          "atom_index": 6852,
          "name": "OG1",
          "element": "O",
          "coord": [
            1.325700044631958,
            -7.2733001708984375,
            -7.104800224304199
          ]
        },
        {
          "atom_index": 6853,
          "name": "CG2",
          "element": "C",
          "coord": [
            1.3985999822616577,
            -7.47130012512207,
            -7.225200176239014
          ]
        }
      ]
    },
    {
      "id": "B:357",
      "chain": "B",
      "resseq": 357,
      "icode": "",
      "resname": "GLY",
      "hetflag": " ",
      "sasa": 0.0,
      "atoms": [
        {
          "atom_index": 6854,
          "name": "N",
          "element": "N",
          "coord": [
            1.2467000484466553,
            -7.387899875640869,
            -6.775300025939941
          ]
        },
        {
          "atom_index": 6855,
          "name": "CA",
          "element": "C",
          "coord": [
            1.2486000061035156,
            -7.310200214385986,
            -6.652500152587891
          ]
        },
        {
          "atom_index": 6856,
          "name": "C",
          "element": "C",
          "coord": [
            1.2777999639511108,
            -7.392399787902832,
            -6.52810001373291
          ]
        },
        {
          "atom_index": 6857,
          "name": "O",
          "element": "O",
          "coord": [
            1.3167999982833862,
            -7.509099960327148,
            -6.537099838256836
          ]
        }
      ]
    },
    {
      "id": "B:358",
      "chain": "B",
      "resseq": 358,
      "icode": "",
      "resname": "PHE",
      "hetflag": " ",
      "sasa": 0.0,
      "atoms": [
        {
          "atom_index": 6858,
          "name": "N",
          "element": "N",
          "coord": [
            1.2599999904632568,
            -7.330399990081787,
            -6.411600112915039
          ]
        },
        {
          "atom_index": 6859,
          "name": "CA",
          "element": "C",
          "coord": [
            1.2811000347137451,
            -7.397900104522705,
            -6.283899784088135
          ]
        },
        {
          "atom_index": 6860,
          "name": "C",
          "element": "C",
          "coord": [
            1.1647000312805176,
            -7.357600212097168,
            -6.1946001052856445
          ]
        },
        {
          "atom_index": 6861,
          "name": "O",
          "element": "O",
          "coord": [
            1.1758999824523926,
            -7.349699974060059,
            -6.071899890899658
          ]
        },
        {
          "atom_index": 6862,
          "name": "CB",
          "element": "C",
          "coord": [
            1.417199969291687,
            -7.35830020904541,
            -6.222599983215332
          ]
        },
        {
          "atom_index": 6863,
          "name": "CG",
          "element": "C",
          "coord": [
            1.4328999519348145,
            -7.210299968719482,
            -6.19320011138916
          ]
        },
        {
          "atom_index": 6864,
          "name": "CD1",
          "element": "C",
          "coord": [
            1.4149999618530273,
            -7.161600112915039,
            -6.063399791717529
          ]
        },
        {
          "atom_index": 6865,
          "name": "CD2",
          "element": "C",
          "coord": [
            1.4688999652862549,
            -7.120699882507324,
            -6.294099807739258
          ]
        },
        {
          "atom_index": 6866,
          "name": "CE1",
          "element": "C",
          "coord": [
            1.4328999519348145,
            -7.026700019836426,
            -6.034599781036377
          ]
        },
        {
          "atom_index": 6867,
          "name": "CE2",
          "element": "C",
          "coord": [
            1.4871000051498413,
            -6.9847002029418945,
            -6.26639986038208
          ]
        },
        {
          "atom_index": 6868,
          "name": "CZ",
          "element": "C",
          "coord": [
            1.469099998474121,
            -6.938000202178955,
            -6.135900020599365
          ]
        }
      ]
    },
    {
      "id": "B:359",
      "chain": "B",
      "resseq": 359,
      "icode": "",
      "resname": "PHE",
      "hetflag": " ",
      "sasa": 0.0,
      "atoms": [
        {
          "atom_index": 6869,
          "name": "N",
          "element": "N",
          "coord": [
            1.0508999824523926,
            -7.336100101470947,
            -6.260000228881836
          ]
        },
        {
          "atom_index": 6870,
          "name": "CA",
          "element": "C",
          "coord": [
            0.9284999966621399,
            -7.292200088500977,
            -6.194300174713135
          ]
        },
        {
          "atom_index": 6871,
          "name": "C",
          "element": "C",
          "coord": [
            0.8087999820709229,
            -7.3379998207092285,
            -6.2779998779296875
          ]
        },
        {
          "atom_index": 6872,
          "name": "O",
          "element": "O",
          "coord": [
            0.8208000063896179,
            -7.361000061035156,
            -6.39870023727417
          ]
        },
        {
          "atom_index": 6873,
          "name": "CB",
          "element": "C",
          "coord": [
            0.9326000213623047,
            -7.139500141143799,
            -6.183199882507324
          ]
        },
        {
          "atom_index": 6874,
          "name": "CG",
          "element": "C",
          "coord": [
            0.9825999736785889,
            -7.07289981842041,
            -6.30810022354126
          ]
        },
        {
          "atom_index": 6875,
          "name": "CD1",
          "element": "C",
          "coord": [
            0.900600016117096,
            -7.0625,
            -6.420599937438965
          ]
        },
        {
          "atom_index": 6876,
          "name": "CD2",
          "element": "C",
          "coord": [
            1.1136000156402588,
            -7.026899814605713,
            -6.316400051116943
          ]
        },
        {
          "atom_index": 6877,
          "name": "CE1",
          "element": "C",
          "coord": [
            0.9491999745368958,
            -7.007199764251709,
            -6.539599895477295
          ]
        },
        {
          "atom_index": 6878,
          "name": "CE2",
          "element": "C",
          "coord": [
            1.1628999710083008,
            -6.971499919891357,
            -6.434800148010254
          ]
        },
        {
          "atom_index": 6879,
          "name": "CZ",
          "element": "C",
          "coord": [
            1.080299973487854,
            -6.961699962615967,
            -6.5467000007629395
          ]
        }
      ]
    },
    {
      "id": "B:360",
      "chain": "B",
      "resseq": 360,
      "icode": "",
      "resname": "ARG",
      "hetflag": " ",
      "sasa": 0.0,
      "atoms": [
        {
          "atom_index": 6880,
          "name": "N",
          "element": "N",
          "coord": [
            0.6934000253677368,
            -7.351600170135498,
            -6.213900089263916
          ]
        },
        {
          "atom_index": 6881,
          "name": "CA",
          "element": "C",
          "coord": [
            0.5735999941825867,
            -7.397299766540527,
            -6.282299995422363
          ]
        },
        {
          "atom_index": 6882,
          "name": "C",
          "element": "C",
          "coord": [
            0.49050000309944153,
            -7.27869987487793,
            -6.329999923706055
          ]
        },
        {
          "atom_index": 6883,
          "name": "O",
          "element": "O",
          "coord": [
            0.4708999991416931,
            -7.182499885559082,
            -6.25629997253418
          ]
        },
        {
          "atom_index": 6884,
          "name": "CB",
          "element": "C",
          "coord": [
            0.4934000074863434,
            -7.487100124359131,
            -6.188000202178955
          ]
        },
        {
          "atom_index": 6885,
          "name": "CG",
          "element": "C",
          "coord": [
            0.5756999850273132,
            -7.606400012969971,
            -6.136099815368652
          ]
        },
        {
          "atom_index": 6886,
          "name": "CD",
          "element": "C",
          "coord": [
            0.4984999895095825,
            -7.688799858093262,
            -6.035399913787842
          ]
        },
        {
          "atom_index": 6887,
          "name": "NE",
          "element": "N",
          "coord": [
            0.4756999909877777,
            -7.615200042724609,
            -5.9116997718811035
          ]
        },
        {
          "atom_index": 6888,
          "name": "CZ",
          "element": "C",
          "coord": [
            0.35760000348091125,
            -7.605000019073486,
            -5.852099895477295
          ]
        },
        {
          "atom_index": 6889,
          "name": "NH1",
          "element": "N",
          "coord": [
            0.25099998712539673,
            -7.664100170135498,
            -5.904900074005127
          ]
        },
        {
          "atom_index": 6890,
          "name": "NH2",
          "element": "N",
          "coord": [
            0.34549999237060547,
            -7.534900188446045,
            -5.740200042724609
          ]
        }
      ]
    },
    {
      "id": "B:361",
      "chain": "B",
      "resseq": 361,
      "icode": "",
      "resname": "LEU",
      "hetflag": " ",
      "sasa": 0.0,
      "atoms": [
        {
          "atom_index": 6891,
          "name": "N",
          "element": "N",
          "coord": [
            0.4429999887943268,
            -7.286900043487549,
            -6.45419979095459
          ]
        },
        {
          "atom_index": 6892,
          "name": "CA",
          "element": "C",
          "coord": [
            0.36329999566078186,
            -7.180500030517578,
            -6.514900207519531
          ]
        },
        {
          "atom_index": 6893,
          "name": "C",
          "element": "C",
          "coord": [
            0.21559999883174896,
            -7.215099811553955,
            -6.524199962615967
          ]
        },
        {
          "atom_index": 6894,
          "name": "O",
          "element": "O",
          "coord": [
            0.1784999966621399,
            -7.332200050354004,
            -6.529699802398682
          ]
        },
        {
          "atom_index": 6895,
          "name": "CB",
          "element": "C",
          "coord": [
            0.41600000858306885,
            -7.149199962615967,
            -6.655200004577637
          ]
        },
        {
          "atom_index": 6896,
          "name": "CG",
          "element": "C",
          "coord": [
            0.5608000159263611,
            -7.100800037384033,
            -6.661900043487549
          ]
        },
        {
          "atom_index": 6897,
          "name": "CD1",
          "element": "C",
          "coord": [
            0.5961999893188477,
            -7.057499885559082,
            -6.803699970245361
          ]
        },
        {
          "atom_index": 6898,
          "name": "CD2",
          "element": "C",
          "coord": [
            0.5778999924659729,
            -6.985799789428711,
            -6.5665998458862305
          ]
        }
      ]
    },
    {
      "id": "B:362",
      "chain": "B",
      "resseq": 362,
      "icode": "",
      "resname": "ALA",
      "hetflag": " ",
      "sasa": 0.0,
      "atoms": [
        {
          "atom_index": 6899,
          "name": "N",
          "element": "N",
          "coord": [
            0.1315000057220459,
            -7.112100124359131,
            -6.527299880981445
          ]
        },
        {
          "atom_index": 6900,
          "name": "CA",
          "element": "C",
          "coord": [
            -0.012500000186264515,
            -7.131700038909912,
            -6.536499977111816
          ]
        },
        {
          "atom_index": 6901,
          "name": "C",
          "element": "C",
          "coord": [
            -0.07450000196695328,
            -7.03849983215332,
            -6.639200210571289
          ]
        },
        {
          "atom_index": 6902,
          "name": "O",
          "element": "O",
          "coord": [
            -0.03840000182390213,
            -6.92110013961792,
            -6.647600173950195
          ]
        },
        {
          "atom_index": 6903,
          "name": "CB",
          "element": "C",
          "coord": [
            -0.07729999721050262,
            -7.108399868011475,
            -6.400400161743164
          ]
        }
      ]
    },
    {
      "id": "B:363",
      "chain": "B",
      "resseq": 363,
      "icode": "",
      "resname": "LEU",
      "hetflag": " ",
      "sasa": 0.0,
      "atoms": [
        {
          "atom_index": 6904,
          "name": "N",
          "element": "N",
          "coord": [
            -0.1679999977350235,
            -7.09119987487793,
            -6.717299938201904
          ]
        },
        {
          "atom_index": 6905,
          "name": "CA",
          "element": "C",
          "coord": [
            -0.23649999499320984,
            -7.010300159454346,
            -6.81689977645874
          ]
        },
        {
          "atom_index": 6906,
          "name": "C",
          "element": "C",
          "coord": [
            -0.34209999442100525,
            -6.928400039672852,
            -6.744100093841553
          ]
        },
        {
          "atom_index": 6907,
          "name": "O",
          "element": "O",
          "coord": [
            -0.3928000032901764,
            -6.968999862670898,
            -6.639900207519531
          ]
        },
        {
          "atom_index": 6908,
          "name": "CB",
          "element": "C",
          "coord": [
            -0.303600013256073,
            -7.099699974060059,
            -6.921899795532227
          ]
        },
        {
          "atom_index": 6909,
          "name": "CG",
          "element": "C",
          "coord": [
            -0.2102999985218048,
            -7.181399822235107,
            -7.011499881744385
          ]
        },
        {
          "atom_index": 6910,
          "name": "CD1",
          "element": "C",
          "coord": [
            -0.29249998927116394,
            -7.268799781799316,
            -7.1057000160217285
          ]
        },
        {
          "atom_index": 6911,
          "name": "CD2",
          "element": "C",
          "coord": [
            -0.12110000103712082,
            -7.087299823760986,
            -7.0894999504089355
          ]
        }
      ]
    },
    {
      "id": "B:364",
      "chain": "B",
      "resseq": 364,
      "icode": "",
      "resname": "PRO",
      "hetflag": " ",
      "sasa": 0.0,
      "atoms": [
        {
          "atom_index": 6912,
          "name": "N",
          "element": "N",
          "coord": [
            -0.3774000108242035,
            -6.811699867248535,
            -6.798799991607666
          ]
        },
        {
          "atom_index": 6913,
          "name": "CA",
          "element": "C",
          "coord": [
            -0.478300005197525,
            -6.725299835205078,
            -6.736400127410889
          ]
        },
        {
          "atom_index": 6914,
          "name": "C",
          "element": "C",
          "coord": [
            -0.614799976348877,
            -6.794300079345703,
            -6.724800109863281
          ]
        },
        {
          "atom_index": 6915,
          "name": "O",
          "element": "O",
          "coord": [
            -0.6583999991416931,
            -6.862599849700928,
            -6.818600177764893
          ]
        },
        {
          "atom_index": 6916,
          "name": "CB",
          "element": "C",
          "coord": [
            -0.48350000381469727,
            -6.605000019073486,
            -6.831099987030029
          ]
        },
        {
          "atom_index": 6917,
          "name": "CG",
          "element": "C",
          "coord": [
            -0.34610000252723694,
            -6.6041998863220215,
            -6.895199775695801
          ]
        },
        {
          "atom_index": 6918,
          "name": "CD",
          "element": "C",
          "coord": [
            -0.322299987077713,
            -6.750199794769287,
            -6.9207000732421875
          ]
        }
      ]
    },
    {
      "id": "B:365",
      "chain": "B",
      "resseq": 365,
      "icode": "",
      "resname": "ASP",
      "hetflag": " ",
      "sasa": 0.0,
      "atoms": [
        {
          "atom_index": 6919,
          "name": "N",
          "element": "N",
          "coord": [
            -0.6818000078201294,
            -6.7779998779296875,
            -6.610499858856201
          ]
        },
        {
          "atom_index": 6920,
          "name": "CA",
          "element": "C",
          "coord": [
            -0.8144000172615051,
            -6.836599826812744,
            -6.5929999351501465
          ]
        },
        {
          "atom_index": 6921,
          "name": "C",
          "element": "C",
          "coord": [
            -0.9168999791145325,
            -6.736599922180176,
            -6.649099826812744
          ]
        },
        {
          "atom_index": 6922,
          "name": "O",
          "element": "O",
          "coord": [
            -0.8784000277519226,
            -6.631199836730957,
            -6.6996002197265625
          ]
        },
        {
          "atom_index": 6923,
          "name": "CB",
          "element": "C",
          "coord": [
            -0.8414000272750854,
            -6.870800018310547,
            -6.445099830627441
          ]
        },
        {
          "atom_index": 6924,
          "name": "CG",
          "element": "C",
          "coord": [
            -0.8503000140190125,
            -6.748600006103516,
            -6.354300022125244
          ]
        },
        {
          "atom_index": 6925,
          "name": "OD1",
          "element": "O",
          "coord": [
            -0.8342000246047974,
            -6.76669979095459,
            -6.2316999435424805
          ]
        },
        {
          "atom_index": 6926,
          "name": "OD2",
          "element": "O",
          "coord": [
            -0.8755000233650208,
            -6.636300086975098,
            -6.4028000831604
          ]
        }
      ]
    },
    {
      "id": "B:366",
      "chain": "B",
      "resseq": 366,
      "icode": "",
      "resname": "GLN",
      "hetflag": " ",
      "sasa": 4.298431873321533,
      "atoms": [
        {
          "atom_index": 6927,
          "name": "N",
          "element": "N",
          "coord": [
            -1.0456000566482544,
            -6.7683000564575195,
            -6.641900062561035
          ]
        },
        {
          "atom_index": 6928,
          "name": "CA",
          "element": "C",
          "coord": [
            -1.1467000246047974,
            -6.679100036621094,
            -6.697999954223633
          ]
        },
        {
          "atom_index": 6929,
          "name": "C",
          "element": "C",
          "coord": [
            -1.1445000171661377,
            -6.537700176239014,
            -6.64109992980957
          ]
        },
        {
          "atom_index": 6930,
          "name": "O",
          "element": "O",
          "coord": [
            -1.1468000411987305,
            -6.440800189971924,
            -6.7170000076293945
          ]
        },
        {
          "atom_index": 6931,
          "name": "CB",
          "element": "C",
          "coord": [
            -1.2869000434875488,
            -6.73799991607666,
            -6.68120002746582
          ]
        },
        {
          "atom_index": 6932,
          "name": "CG",
          "element": "C",
          "coord": [
            -1.3937000036239624,
            -6.6554999351501465,
            -6.752500057220459
          ]
        },
        {
          "atom_index": 6933,
          "name": "CD",
          "element": "C",
          "coord": [
            -1.5326000452041626,
            -6.715400218963623,
            -6.741799831390381
          ]
        },
        {
          "atom_index": 6934,
          "name": "OE1",
          "element": "O",
          "coord": [
            -1.5923000574111938,
            -6.7179999351501465,
            -6.633999824523926
          ]
        },
        {
          "atom_index": 6935,
          "name": "NE2",
          "element": "N",
          "coord": [
            -1.5844999551773071,
            -6.764400005340576,
            -6.853899955749512
          ]
        }
      ]
    },
    {
      "id": "B:367",
      "chain": "B",
      "resseq": 367,
      "icode": "",
      "resname": "GLU",
      "hetflag": " ",
      "sasa": 0.0,
      "atoms": [
        {
          "atom_index": 6936,
          "name": "N",
          "element": "N",
          "coord": [
            -1.1409000158309937,
            -6.525599956512451,
            -6.508600234985352
          ]
        },
        {
          "atom_index": 6937,
          "name": "CA",
          "element": "C",
          "coord": [
            -1.1377999782562256,
            -6.394100189208984,
            -6.445400238037109
          ]
        },
        {
          "atom_index": 6938,
          "name": "C",
          "element": "C",
          "coord": [
            -1.0160000324249268,
            -6.315700054168701,
            -6.492599964141846
          ]
        },
        {
          "atom_index": 6939,
          "name": "O",
          "element": "O",
          "coord": [
            -1.0260000228881836,
            -6.196300029754639,
            -6.522600173950195
          ]
        },
        {
          "atom_index": 6940,
          "name": "CB",
          "element": "C",
          "coord": [
            -1.131700038909912,
            -6.406199932098389,
            -6.293000221252441
          ]
        },
        {
          "atom_index": 6941,
          "name": "CG",
          "element": "C",
          "coord": [
            -1.2407000064849854,
            -6.48960018157959,
            -6.229400157928467
          ]
        },
        {
          "atom_index": 6942,
          "name": "CD",
          "element": "C",
          "coord": [
            -1.2240999937057495,
            -6.497900009155273,
            -6.078199863433838
          ]
        },
        {
          "atom_index": 6943,
          "name": "OE1",
          "element": "O",
          "coord": [
            -1.263200044631958,
            -6.401700019836426,
            -6.008600234985352
          ]
        },
        {
          "atom_index": 6944,
          "name": "OE2",
          "element": "O",
          "coord": [
            -1.1700999736785889,
            -6.5995001792907715,
            -6.0289998054504395
          ]
        }
      ]
    },
    {
      "id": "B:368",
      "chain": "B",
      "resseq": 368,
      "icode": "",
      "resname": "GLU",
      "hetflag": " ",
      "sasa": 0.0,
      "atoms": [
        {
          "atom_index": 6945,
          "name": "N",
          "element": "N",
          "coord": [
            -0.9009000062942505,
            -6.382400035858154,
            -6.498600006103516
          ]
        },
        {
          "atom_index": 6946,
          "name": "CA",
          "element": "C",
          "coord": [
            -0.7781999707221985,
            -6.316199779510498,
            -6.541299819946289
          ]
        },
        {
          "atom_index": 6947,
          "name": "C",
          "element": "C",
          "coord": [
            -0.7885000109672546,
            -6.263899803161621,
            -6.683899879455566
          ]
        },
        {
          "atom_index": 6948,
          "name": "O",
          "element": "O",
          "coord": [
            -0.7542999982833862,
            -6.148799896240234,
            -6.711299896240234
          ]
        },
        {
          "atom_index": 6949,
          "name": "CB",
          "element": "C",
          "coord": [
            -0.6585000157356262,
            -6.411600112915039,
            -6.529200077056885
          ]
        },
        {
          "atom_index": 6950,
          "name": "CG",
          "element": "C",
          "coord": [
            -0.6176000237464905,
            -6.439300060272217,
            -6.3856000900268555
          ]
        },
        {
          "atom_index": 6951,
          "name": "CD",
          "element": "C",
          "coord": [
            -0.5024999976158142,
            -6.536900043487549,
            -6.375899791717529
          ]
        },
        {
          "atom_index": 6952,
          "name": "OE1",
          "element": "O",
          "coord": [
            -0.5221999883651733,
            -6.656199932098389,
            -6.40939998626709
          ]
        },
        {
          "atom_index": 6953,
          "name": "OE2",
          "element": "O",
          "coord": [
            -0.39259999990463257,
            -6.49399995803833,
            -6.335000038146973
          ]
        }
      ]
    },
    {
      "id": "B:369",
      "chain": "B",
      "resseq": 369,
      "icode": "",
      "resname": "MET",
      "hetflag": " ",
      "sasa": 0.0,
      "atoms": [
        {
          "atom_index": 6954,
          "name": "N",
          "element": "N",
          "coord": [
            -0.8356000185012817,
            -6.3480000495910645,
            -6.775400161743164
          ]
        },
        {
          "atom_index": 6955,
          "name": "CA",
          "element": "C",
          "coord": [
            -0.8489999771118164,
            -6.3043999671936035,
            -6.91349983215332
          ]
        },
        {
          "atom_index": 6956,
          "name": "C",
          "element": "C",
          "coord": [
            -0.9417999982833862,
            -6.183199882507324,
            -6.921500205993652
          ]
        },
        {
          "atom_index": 6957,
          "name": "O",
          "element": "O",
          "coord": [
            -0.91839998960495,
            -6.091100215911865,
            -6.999499797821045
          ]
        },
        {
          "atom_index": 6958,
          "name": "CB",
          "element": "C",
          "coord": [
            -0.9031999707221985,
            -6.417300224304199,
            -7.000500202178955
          ]
        },
        {
          "atom_index": 6959,
          "name": "CG",
          "element": "C",
          "coord": [
            -0.8012999892234802,
            -6.5258002281188965,
            -7.029200077056885
          ]
        },
        {
          "atom_index": 6960,
          "name": "SD",
          "element": "S",
          "coord": [
            -0.8440999984741211,
            -6.616600036621094,
            -7.177999973297119
          ]
        },
        {
          "atom_index": 6961,
          "name": "CE",
          "element": "C",
          "coord": [
            -0.7110999822616577,
            -6.739999771118164,
            -7.180300235748291
          ]
        }
      ]
    },
    {
      "id": "B:370",
      "chain": "B",
      "resseq": 370,
      "icode": "",
      "resname": "GLU",
      "hetflag": " ",
      "sasa": 2.176295757293701,
      "atoms": [
        {
          "atom_index": 6962,
          "name": "N",
          "element": "N",
          "coord": [
            -1.0470000505447388,
            -6.183000087738037,
            -6.84060001373291
          ]
        },
        {
          "atom_index": 6963,
          "name": "CA",
          "element": "C",
          "coord": [
            -1.1385999917984009,
            -6.069900035858154,
            -6.841100215911865
          ]
        },
        {
          "atom_index": 6964,
          "name": "C",
          "element": "C",
          "coord": [
            -1.063599944114685,
            -5.947299957275391,
            -6.789400100708008
          ]
        },
        {
          "atom_index": 6965,
          "name": "O",
          "element": "O",
          "coord": [
            -1.0806000232696533,
            -5.836100101470947,
            -6.840400218963623
          ]
        },
        {
          "atom_index": 6966,
          "name": "CB",
          "element": "C",
          "coord": [
            -1.2609000205993652,
            -6.100599765777588,
            -6.7540998458862305
          ]
        },
        {
          "atom_index": 6967,
          "name": "CG",
          "element": "C",
          "coord": [
            -1.347000002861023,
            -6.211999893188477,
            -6.811999797821045
          ]
        },
        {
          "atom_index": 6968,
          "name": "CD",
          "element": "C",
          "coord": [
            -1.4658000469207764,
            -6.247200012207031,
            -6.725200176239014
          ]
        },
        {
          "atom_index": 6969,
          "name": "OE1",
          "element": "O",
          "coord": [
            -1.544600009918213,
            -6.335100173950195,
            -6.76609992980957
          ]
        },
        {
          "atom_index": 6970,
          "name": "OE2",
          "element": "O",
          "coord": [
            -1.4803999662399292,
            -6.188000202178955,
            -6.616300106048584
          ]
        }
      ]
    },
    {
      "id": "B:371",
      "chain": "B",
      "resseq": 371,
      "icode": "",
      "resname": "TRP",
      "hetflag": " ",
      "sasa": 0.0,
      "atoms": [
        {
          "atom_index": 6971,
          "name": "N",
          "element": "N",
          "coord": [
            -0.9783999919891357,
            -5.968599796295166,
            -6.689700126647949
          ]
        },
        {
          "atom_index": 6972,
          "name": "CA",
          "element": "C",
          "coord": [
            -0.8998000025749207,
            -5.860199928283691,
            -6.632299900054932
          ]
        },
        {
          "atom_index": 6973,
          "name": "C",
          "element": "C",
          "coord": [
            -0.8008999824523926,
            -5.8053998947143555,
            -6.735899925231934
          ]
        },
        {
          "atom_index": 6974,
          "name": "O",
          "element": "O",
          "coord": [
            -0.785099983215332,
            -5.683800220489502,
            -6.750199794769287
          ]
        },
        {
          "atom_index": 6975,
          "name": "CB",
          "element": "C",
          "coord": [
            -0.824400007724762,
            -5.910099983215332,
            -6.508399963378906
          ]
        },
        {
          "atom_index": 6976,
          "name": "CG",
          "element": "C",
          "coord": [
            -0.7441999912261963,
            -5.804100036621094,
            -6.439199924468994
          ]
        },
        {
          "atom_index": 6977,
          "name": "CD1",
          "element": "C",
          "coord": [
            -0.7883999943733215,
            -5.716300010681152,
            -6.344200134277344
          ]
        },
        {
          "atom_index": 6978,
          "name": "CD2",
          "element": "C",
          "coord": [
            -0.6061999797821045,
            -5.772900104522705,
            -6.46150016784668
          ]
        },
        {
          "atom_index": 6979,
          "name": "NE1",
          "element": "N",
          "coord": [
            -0.6863999962806702,
            -5.632400035858154,
            -6.3059000968933105
          ]
        },
        {
          "atom_index": 6980,
          "name": "CE2",
          "element": "C",
          "coord": [
            -0.5734000205993652,
            -5.664999961853027,
            -6.376200199127197
          ]
        },
        {
          "atom_index": 6981,
          "name": "CE3",
          "element": "C",
          "coord": [
            -0.5066999793052673,
            -5.825900077819824,
            -6.545300006866455
          ]
        },
        {
          "atom_index": 6982,
          "name": "CZ2",
          "element": "C",
          "coord": [
            -0.4453999996185303,
            -5.608799934387207,
            -6.3719000816345215
          ]
        },
        {
          "atom_index": 6983,
          "name": "CZ3",
          "element": "C",
          "coord": [
            -0.37940001487731934,
            -5.770100116729736,
            -6.541200160980225
          ]
        },
        {
          "atom_index": 6984,
          "name": "CH2",
          "element": "C",
          "coord": [
            -0.3499999940395355,
            -5.662499904632568,
            -6.454699993133545
          ]
        }
      ]
    },
    {
      "id": "B:372",
      "chain": "B",
      "resseq": 372,
      "icode": "",
      "resname": "PHE",
      "hetflag": " ",
      "sasa": 0.0,
      "atoms": [
        {
          "atom_index": 6985,
          "name": "N",
          "element": "N",
          "coord": [
            -0.734000027179718,
            -5.894800186157227,
            -6.808300018310547
          ]
        },
        {
          "atom_index": 6986,
          "name": "CA",
          "element": "C",
          "coord": [
            -0.6384000182151794,
            -5.852099895477295,
            -6.910200119018555
          ]
        },
        {
          "atom_index": 6987,
          "name": "C",
          "element": "C",
          "coord": [
            -0.7071999907493591,
            -5.771200180053711,
            -7.019899845123291
          ]
        },
        {
          "atom_index": 6988,
          "name": "O",
          "element": "O",
          "coord": [
            -0.6588000059127808,
            -5.664999961853027,
            -7.059100151062012
          ]
        },
        {
          "atom_index": 6989,
          "name": "CB",
          "element": "C",
          "coord": [
            -0.5684999823570251,
            -5.972799777984619,
            -6.973999977111816
          ]
        },
        {
          "atom_index": 6990,
          "name": "CG",
          "element": "C",
          "coord": [
            -0.4569999873638153,
            -6.030300140380859,
            -6.890699863433838
          ]
        },
        {
          "atom_index": 6991,
          "name": "CD1",
          "element": "C",
          "coord": [
            -0.46129998564720154,
            -6.1631999015808105,
            -6.848800182342529
          ]
        },
        {
          "atom_index": 6992,
          "name": "CD2",
          "element": "C",
          "coord": [
            -0.34610000252723694,
            -5.953100204467773,
            -6.857699871063232
          ]
        },
        {
          "atom_index": 6993,
          "name": "CE1",
          "element": "C",
          "coord": [
            -0.35569998621940613,
            -6.218800067901611,
            -6.775199890136719
          ]
        },
        {
          "atom_index": 6994,
          "name": "CE2",
          "element": "C",
          "coord": [
            -0.23989999294281006,
            -6.007500171661377,
            -6.78410005569458
          ]
        },
        {
          "atom_index": 6995,
          "name": "CZ",
          "element": "C",
          "coord": [
            -0.2451000064611435,
            -6.140600204467773,
            -6.743000030517578
          ]
        }
      ]
    },
    {
      "id": "B:373",
      "chain": "B",
      "resseq": 373,
      "icode": "",
      "resname": "GLU",
      "hetflag": " ",
      "sasa": 0.5748934745788574,
      "atoms": [
        {
          "atom_index": 6996,
          "name": "N",
          "element": "N",
          "coord": [
            -0.8191999793052673,
            -5.822400093078613,
            -7.070300102233887
          ]
        },
        {
          "atom_index": 6997,
          "name": "CA",
          "element": "C",
          "coord": [
            -0.8931999802589417,
            -5.753399848937988,
            -7.17609977722168
          ]
        },
        {
          "atom_index": 6998,
          "name": "C",
          "element": "C",
          "coord": [
            -0.9391000270843506,
            -5.616099834442139,
            -7.129300117492676
          ]
        },
        {
          "atom_index": 6999,
          "name": "O",
          "element": "O",
          "coord": [
            -0.9283999800682068,
            -5.517600059509277,
            -7.2017998695373535
          ]
        },
        {
          "atom_index": 7000,
          "name": "CB",
          "element": "C",
          "coord": [
            -1.014799952507019,
            -5.835899829864502,
            -7.218900203704834
          ]
        },
        {
          "atom_index": 7001,
          "name": "CG",
          "element": "C",
          "coord": [
            -1.0973000526428223,
            -5.773200035095215,
            -7.332099914550781
          ]
        },
        {
          "atom_index": 7002,
          "name": "CD",
          "element": "C",
          "coord": [
            -1.014299988746643,
            -5.7434000968933105,
            -7.456200122833252
          ]
        },
        {
          "atom_index": 7003,
          "name": "OE1",
          "element": "O",
          "coord": [
            -0.9212999939918518,
            -5.821499824523926,
            -7.486000061035156
          ]
        },
        {
          "atom_index": 7004,
          "name": "OE2",
          "element": "O",
          "coord": [
            -1.0428999662399292,
            -5.642899990081787,
            -7.525100231170654
          ]
        }
      ]
    },
    {
      "id": "B:374",
      "chain": "B",
      "resseq": 374,
      "icode": "",
      "resname": "ALA",
      "hetflag": " ",
      "sasa": 1.761359453201294,
      "atoms": [
        {
          "atom_index": 7005,
          "name": "N",
          "element": "N",
          "coord": [
            -0.9894999861717224,
            -5.610199928283691,
            -7.0071001052856445
          ]
        },
        {
          "atom_index": 7006,
          "name": "CA",
          "element": "C",
          "coord": [
            -1.0369999408721924,
            -5.484799861907959,
            -6.950300216674805
          ]
        },
        {
          "atom_index": 7007,
          "name": "C",
          "element": "C",
          "coord": [
            -0.9259999990463257,
            -5.380499839782715,
            -6.944499969482422
          ]
        },
        {
          "atom_index": 7008,
          "name": "O",
          "element": "O",
          "coord": [
            -0.9463000297546387,
            -5.264699935913086,
            -6.980800151824951
          ]
        },
        {
          "atom_index": 7009,
          "name": "CB",
          "element": "C",
          "coord": [
            -1.0925999879837036,
            -5.509300231933594,
            -6.810699939727783
          ]
        }
      ]
    },
    {
      "id": "B:375",
      "chain": "B",
      "resseq": 375,
      "icode": "",
      "resname": "ASN",
      "hetflag": " ",
      "sasa": 0.0,
      "atoms": [
        {
          "atom_index": 7010,
          "name": "N",
          "element": "N",
          "coord": [
            -0.8080999851226807,
            -5.422699928283691,
            -6.899499893188477
          ]
        },
        {
          "atom_index": 7011,
          "name": "CA",
          "element": "C",
          "coord": [
            -0.6952000260353088,
            -5.332300186157227,
            -6.885900020599365
          ]
        },
        {
          "atom_index": 7012,
          "name": "C",
          "element": "C",
          "coord": [
            -0.6065999865531921,
            -5.320199966430664,
            -7.009099960327148
          ]
        },
        {
          "atom_index": 7013,
          "name": "O",
          "element": "O",
          "coord": [
            -0.5273000001907349,
            -5.226900100708008,
            -7.0192999839782715
          ]
        },
        {
          "atom_index": 7014,
          "name": "CB",
          "element": "C",
          "coord": [
            -0.6134999990463257,
            -5.372700214385986,
            -6.762899875640869
          ]
        },
        {
          "atom_index": 7015,
          "name": "CG",
          "element": "C",
          "coord": [
            -0.6898999810218811,
            -5.350100040435791,
            -6.633500099182129
          ]
        },
        {
          "atom_index": 7016,
          "name": "OD1",
          "element": "O",
          "coord": [
            -0.7060999870300293,
            -5.236599922180176,
            -6.5894999504089355
          ]
        },
        {
          "atom_index": 7017,
          "name": "ND2",
          "element": "N",
          "coord": [
            -0.7389000058174133,
            -5.457699775695801,
            -6.573299884796143
          ]
        }
      ]
    },
    {
      "id": "B:376",
      "chain": "B",
      "resseq": 376,
      "icode": "",
      "resname": "TYR",
      "hetflag": " ",
      "sasa": 0.0,
      "atoms": [
        {
          "atom_index": 7018,
          "name": "N",
          "element": "N",
          "coord": [
            -0.6208999752998352,
            -5.413400173187256,
            -7.102799892425537
          ]
        },
        {
          "atom_index": 7019,
          "name": "CA",
          "element": "C",
          "coord": [
            -0.5436000227928162,
            -5.410399913787842,
            -7.226900100708008
          ]
        },
        {
          "atom_index": 7020,
          "name": "C",
          "element": "C",
          "coord": [
            -0.6323999762535095,
            -5.446499824523926,
            -7.345900058746338
          ]
        },
        {
          "atom_index": 7021,
          "name": "O",
          "element": "O",
          "coord": [
            -0.6248999834060669,
            -5.557000160217285,
            -7.400100231170654
          ]
        },
        {
          "atom_index": 7022,
          "name": "CB",
          "element": "C",
          "coord": [
            -0.42500001192092896,
            -5.507299900054932,
            -7.219799995422363
          ]
        },
        {
          "atom_index": 7023,
          "name": "CG",
          "element": "C",
          "coord": [
            -0.328900009393692,
            -5.478499889373779,
            -7.106599807739258
          ]
        },
        {
          "atom_index": 7024,
          "name": "CD1",
          "element": "C",
          "coord": [
            -0.35179999470710754,
            -5.528900146484375,
            -6.978700160980225
          ]
        },
        {
          "atom_index": 7025,
          "name": "CD2",
          "element": "C",
          "coord": [
            -0.21369999647140503,
            -5.402400016784668,
            -7.1280999183654785
          ]
        },
        {
          "atom_index": 7026,
          "name": "CE1",
          "element": "C",
          "coord": [
            -0.26159998774528503,
            -5.504799842834473,
            -6.8744001388549805
          ]
        },
        {
          "atom_index": 7027,
          "name": "CE2",
          "element": "C",
          "coord": [
            -0.12359999865293503,
            -5.377600193023682,
            -7.024600028991699
          ]
        },
        {
          "atom_index": 7028,
          "name": "CZ",
          "element": "C",
          "coord": [
            -0.14820000529289246,
            -5.429200172424316,
            -6.898399829864502
          ]
        },
        {
          "atom_index": 7029,
          "name": "OH",
          "element": "O",
          "coord": [
            -0.05909999832510948,
            -5.40500020980835,
            -6.796000003814697
          ]
        }
      ]
    },
    {
      "id": "B:377",
      "chain": "B",
      "resseq": 377,
      "icode": "",
      "resname": "PRO",
      "hetflag": " ",
      "sasa": 3.4201388359069824,
      "atoms": [
        {
          "atom_index": 7030,
          "name": "N",
          "element": "N",
          "coord": [
            -0.7193999886512756,
            -5.353300094604492,
            -7.387599945068359
          ]
        },
        {
          "atom_index": 7031,
          "name": "CA",
          "element": "C",
          "coord": [
            -0.8086000084877014,
            -5.378499984741211,
            -7.500899791717529
          ]
        },
        {
          "atom_index": 7032,
          "name": "C",
          "element": "C",
          "coord": [
            -0.7347000241279602,
            -5.44189977645874,
            -7.618299961090088
          ]
        },
        {
          "atom_index": 7033,
          "name": "O",
          "element": "O",
          "coord": [
            -0.6340000033378601,
            -5.389200210571289,
            -7.665299892425537
          ]
        },
        {
          "atom_index": 7034,
          "name": "CB",
          "element": "C",
          "coord": [
            -0.8619999885559082,
            -5.239200115203857,
            -7.532899856567383
          ]
        },
        {
          "atom_index": 7035,
          "name": "CG",
          "element": "C",
          "coord": [
            -0.8729000091552734,
            -5.177700042724609,
            -7.396599769592285
          ]
        },
        {
          "atom_index": 7036,
          "name": "CD",
          "element": "C",
          "coord": [
            -0.7408000230789185,
            -5.2179999351501465,
            -7.333000183105469
          ]
        }
      ]
    },
    {
      "id": "B:378",
      "chain": "B",
      "resseq": 378,
      "icode": "",
      "resname": "GLY",
      "hetflag": " ",
      "sasa": 0.0,
      "atoms": [
        {
          "atom_index": 7037,
          "name": "N",
          "element": "N",
          "coord": [
            -0.7854999899864197,
            -5.555600166320801,
            -7.664999961853027
          ]
        },
        {
          "atom_index": 7038,
          "name": "CA",
          "element": "C",
          "coord": [
            -0.7226999998092651,
            -5.62529993057251,
            -7.775400161743164
          ]
        },
        {
          "atom_index": 7039,
          "name": "C",
          "element": "C",
          "coord": [
            -0.6431999802589417,
            -5.7453999519348145,
            -7.72760009765625
          ]
        },
        {
          "atom_index": 7040,
          "name": "O",
          "element": "O",
          "coord": [
            -0.5981000065803528,
            -5.826300144195557,
            -7.808300018310547
          ]
        }
      ]
    },
    {
      "id": "B:379",
      "chain": "B",
      "resseq": 379,
      "icode": "",
      "resname": "TRP",
      "hetflag": " ",
      "sasa": 0.0,
      "atoms": [
        {
          "atom_index": 7041,
          "name": "N",
          "element": "N",
          "coord": [
            -0.6270999908447266,
            -5.757500171661377,
            -7.5960001945495605
          ]
        },
        {
          "atom_index": 7042,
          "name": "CA",
          "element": "C",
          "coord": [
            -0.5511999726295471,
            -5.868000030517578,
            -7.537399768829346
          ]
        },
        {
          "atom_index": 7043,
          "name": "C",
          "element": "C",
          "coord": [
            -0.6097000241279602,
            -6.0046000480651855,
            -7.573200225830078
          ]
        },
        {
          "atom_index": 7044,
          "name": "O",
          "element": "O",
          "coord": [
            -0.5378000140190125,
            -6.094299793243408,
            -7.617400169372559
          ]
        },
        {
          "atom_index": 7045,
          "name": "CB",
          "element": "C",
          "coord": [
            -0.5450999736785889,
            -5.853000164031982,
            -7.384200096130371
          ]
        },
        {
          "atom_index": 7046,
          "name": "CG",
          "element": "C",
          "coord": [
            -0.462799996137619,
            -5.95959997177124,
            -7.316299915313721
          ]
        },
        {
          "atom_index": 7047,
          "name": "CD1",
          "element": "C",
          "coord": [
            -0.32989999651908875,
            -5.953400135040283,
            -7.283999919891357
          ]
        },
        {
          "atom_index": 7048,
          "name": "CD2",
          "element": "C",
          "coord": [
            -0.5073000192642212,
            -6.0903000831604,
            -7.2779998779296875
          ]
        },
        {
          "atom_index": 7049,
          "name": "NE1",
          "element": "N",
          "coord": [
            -0.289000004529953,
            -6.072500228881836,
            -7.228000164031982
          ]
        },
        {
          "atom_index": 7050,
          "name": "CE2",
          "element": "C",
          "coord": [
            -0.3959999978542328,
            -6.158100128173828,
            -7.223199844360352
          ]
        },
        {
          "atom_index": 7051,
          "name": "CE3",
          "element": "C",
          "coord": [
            -0.6305000185966492,
            -6.156799793243408,
            -7.2845001220703125
          ]
        },
        {
          "atom_index": 7052,
          "name": "CZ2",
          "element": "C",
          "coord": [
            -0.40450000762939453,
            -6.289299964904785,
            -7.1757001876831055
          ]
        },
        {
          "atom_index": 7053,
          "name": "CZ3",
          "element": "C",
          "coord": [
            -0.638700008392334,
            -6.287600040435791,
            -7.237100124359131
          ]
        },
        {
          "atom_index": 7054,
          "name": "CH2",
          "element": "C",
          "coord": [
            -0.526199996471405,
            -6.352200031280518,
            -7.183499813079834
          ]
        }
      ]
    },
    {
      "id": "B:380",
      "chain": "B",
      "resseq": 380,
      "icode": "",
      "resname": "TYR",
      "hetflag": " ",
      "sasa": 0.47515469789505005,
      "atoms": [
        {
          "atom_index": 7055,
          "name": "N",
          "element": "N",
          "coord": [
            -0.7404999732971191,
            -6.0208001136779785,
            -7.555699825286865
          ]
        },
        {
          "atom_index": 7056,
          "name": "CA",
          "element": "C",
          "coord": [
            -0.8034999966621399,
            -6.1493000984191895,
            -7.585299968719482
          ]
        },
        {
          "atom_index": 7057,
          "name": "C",
          "element": "C",
          "coord": [
            -0.7912999987602234,
            -6.195199966430664,
            -7.729899883270264
          ]
        },
        {
          "atom_index": 7058,
          "name": "O",
          "element": "O",
          "coord": [
            -0.7558000087738037,
            -6.310400009155273,
            -7.7555999755859375
          ]
        },
        {
          "atom_index": 7059,
          "name": "CB",
          "element": "C",
          "coord": [
            -0.9519000053405762,
            -6.14870023727417,
            -7.54610013961792
          ]
        },
        {
          "atom_index": 7060,
          "name": "CG",
          "element": "C",
          "coord": [
            -1.0197999477386475,
            -6.279600143432617,
            -7.579400062561035
          ]
        },
        {
          "atom_index": 7061,
          "name": "CD1",
          "element": "C",
          "coord": [
            -1.0866999626159668,
            -6.297299861907959,
            -7.701000213623047
          ]
        },
        {
          "atom_index": 7062,
          "name": "CD2",
          "element": "C",
          "coord": [
            -1.0113999843597412,
            -6.388700008392334,
            -7.492499828338623
          ]
        },
        {
          "atom_index": 7063,
          "name": "CE1",
          "element": "C",
          "coord": [
            -1.1431000232696533,
            -6.420100212097168,
            -7.734899997711182
          ]
        },
        {
          "atom_index": 7064,
          "name": "CE2",
          "element": "C",
          "coord": [
            -1.0673999786376953,
            -6.511499881744385,
            -7.525599956512451
          ]
        },
        {
          "atom_index": 7065,
          "name": "CZ",
          "element": "C",
          "coord": [
            -1.1330000162124634,
            -6.526800155639648,
            -7.646999835968018
          ]
        },
        {
          "atom_index": 7066,
          "name": "OH",
          "element": "O",
          "coord": [
            -1.1871999502182007,
            -6.648799896240234,
            -7.680600166320801
          ]
        }
      ]
    },
    {
      "id": "B:381",
      "chain": "B",
      "resseq": 381,
      "icode": "",
      "resname": "ASP",
      "hetflag": " ",
      "sasa": 3.5650808811187744,
      "atoms": [
        {
          "atom_index": 7067,
          "name": "N",
          "element": "N",
          "coord": [
            -0.8216000199317932,
            -6.106400012969971,
            -7.82420015335083
          ]
        },
        {
          "atom_index": 7068,
          "name": "CA",
          "element": "C",
          "coord": [
            -0.8141999840736389,
            -6.1427001953125,
            -7.9654998779296875
          ]
        },
        {
          "atom_index": 7069,
          "name": "C",
          "element": "C",
          "coord": [
            -0.6775000095367432,
            -6.193399906158447,
            -8.008700370788574
          ]
        },
        {
          "atom_index": 7070,
          "name": "O",
          "element": "O",
          "coord": [
            -0.6660000085830688,
            -6.261300086975098,
            -8.110199928283691
          ]
        },
        {
          "atom_index": 7071,
          "name": "CB",
          "element": "C",
          "coord": [
            -0.8565999865531921,
            -6.0254998207092285,
            -8.054499626159668
          ]
        },
        {
          "atom_index": 7072,
          "name": "CG",
          "element": "C",
          "coord": [
            -1.0062999725341797,
            -6.001399993896484,
            -8.050700187683105
          ]
        },
        {
          "atom_index": 7073,
          "name": "OD1",
          "element": "O",
          "coord": [
            -1.0810999870300293,
            -6.099899768829346,
            -8.032600402832031
          ]
        },
        {
          "atom_index": 7074,
          "name": "OD2",
          "element": "O",
          "coord": [
            -1.0497000217437744,
            -5.8850998878479,
            -8.066699981689453
          ]
        }
      ]
    },
    {
      "id": "B:382",
      "chain": "B",
      "resseq": 382,
      "icode": "",
      "resname": "HIS",
      "hetflag": " ",
      "sasa": 0.0,
      "atoms": [
        {
          "atom_index": 7075,
          "name": "N",
          "element": "N",
          "coord": [
            -0.5738999843597412,
            -6.161499977111816,
            -7.932199954986572
          ]
        },
        {
          "atom_index": 7076,
          "name": "CA",
          "element": "C",
          "coord": [
            -0.44040000438690186,
            -6.207699775695801,
            -7.967199802398682
          ]
        },
        {
          "atom_index": 7077,
          "name": "C",
          "element": "C",
          "coord": [
            -0.39169999957084656,
            -6.316400051116943,
            -7.871500015258789
          ]
        },
        {
          "atom_index": 7078,
          "name": "O",
          "element": "O",
          "coord": [
            -0.3935999870300293,
            -6.434800148010254,
            -7.905099868774414
          ]
        },
        {
          "atom_index": 7079,
          "name": "CB",
          "element": "C",
          "coord": [
            -0.34060001373291016,
            -6.091400146484375,
            -7.96750020980835
          ]
        },
        {
          "atom_index": 7080,
          "name": "CG",
          "element": "C",
          "coord": [
            -0.20260000228881836,
            -6.13070011138916,
            -8.010499954223633
          ]
        },
        {
          "atom_index": 7081,
          "name": "ND1",
          "element": "N",
          "coord": [
            -0.1720999926328659,
            -6.164700031280518,
            -8.140600204467773
          ]
        },
        {
          "atom_index": 7082,
          "name": "CD2",
          "element": "C",
          "coord": [
            -0.08799999952316284,
            -6.145299911499023,
            -7.940000057220459
          ]
        },
        {
          "atom_index": 7083,
          "name": "CE1",
          "element": "C",
          "coord": [
            -0.04470000043511391,
            -6.198699951171875,
            -8.148300170898438
          ]
        },
        {
          "atom_index": 7084,
          "name": "NE2",
          "element": "N",
          "coord": [
            0.008700000122189522,
            -6.187900066375732,
            -8.027899742126465
          ]
        }
      ]
    },
    {
      "id": "B:383",
      "chain": "B",
      "resseq": 383,
      "icode": "",
      "resname": "TYR",
      "hetflag": " ",
      "sasa": 0.0,
      "atoms": [
        {
          "atom_index": 7085,
          "name": "N",
          "element": "N",
          "coord": [
            -0.3490999937057495,
            -6.275700092315674,
            -7.752200126647949
          ]
        },
        {
          "atom_index": 7086,
          "name": "CA",
          "element": "C",
          "coord": [
            -0.2980000078678131,
            -6.3703999519348145,
            -7.652500152587891
          ]
        },
        {
          "atom_index": 7087,
          "name": "C",
          "element": "C",
          "coord": [
            -0.40619999170303345,
            -6.464300155639648,
            -7.600399971008301
          ]
        },
        {
          "atom_index": 7088,
          "name": "O",
          "element": "O",
          "coord": [
            -0.38510000705718994,
            -6.585299968719482,
            -7.5914998054504395
          ]
        },
        {
          "atom_index": 7089,
          "name": "CB",
          "element": "C",
          "coord": [
            -0.23510000109672546,
            -6.294899940490723,
            -7.5345001220703125
          ]
        },
        {
          "atom_index": 7090,
          "name": "CG",
          "element": "C",
          "coord": [
            -0.14339999854564667,
            -6.181600093841553,
            -7.575399875640869
          ]
        },
        {
          "atom_index": 7091,
          "name": "CD1",
          "element": "C",
          "coord": [
            -0.19339999556541443,
            -6.052700042724609,
            -7.595300197601318
          ]
        },
        {
          "atom_index": 7092,
          "name": "CD2",
          "element": "C",
          "coord": [
            -0.007199999876320362,
            -6.2032999992370605,
            -7.596799850463867
          ]
        },
        {
          "atom_index": 7093,
          "name": "CE1",
          "element": "C",
          "coord": [
            -0.11029999703168869,
            -5.948500156402588,
            -7.635200023651123
          ]
        },
        {
          "atom_index": 7094,
          "name": "CE2",
          "element": "C",
          "coord": [
            0.07670000195503235,
            -6.099999904632568,
            -7.63670015335083
          ]
        },
        {
          "atom_index": 7095,
          "name": "CZ",
          "element": "C",
          "coord": [
            0.024399999529123306,
            -5.972499847412109,
            -7.655700206756592
          ]
        },
        {
          "atom_index": 7096,
          "name": "OH",
          "element": "O",
          "coord": [
            0.10649999976158142,
            -5.8694000244140625,
            -7.694399833679199
          ]
        }
      ]
    },
    {
      "id": "B:384",
      "chain": "B",
      "resseq": 384,
      "icode": "",
      "resname": "GLY",
      "hetflag": " ",
      "sasa": 0.0,
      "atoms": [
        {
          "atom_index": 7097,
          "name": "N",
          "element": "N",
          "coord": [
            -0.5216000080108643,
            -6.408299922943115,
            -7.565199851989746
          ]
        },
        {
          "atom_index": 7098,
          "name": "CA",
          "element": "C",
          "coord": [
            -0.6312999725341797,
            -6.489099979400635,
            -7.513700008392334
          ]
        },
        {
          "atom_index": 7099,
          "name": "C",
          "element": "C",
          "coord": [
            -0.6664000153541565,
            -6.608500003814697,
            -7.600900173187256
          ]
        },
        {
          "atom_index": 7100,
          "name": "O",
          "element": "O",
          "coord": [
            -0.6751000285148621,
            -6.721199989318848,
            -7.552499771118164
          ]
        }
      ]
    },
    {
      "id": "B:385",
      "chain": "B",
      "resseq": 385,
      "icode": "",
      "resname": "LYS",
      "hetflag": " ",
      "sasa": 3.568939685821533,
      "atoms": [
        {
          "atom_index": 7101,
          "name": "N",
          "element": "N",
          "coord": [
            -0.6866999864578247,
            -6.584700107574463,
            -7.730000019073486
          ]
        },
        {
          "atom_index": 7102,
          "name": "CA",
          "element": "C",
          "coord": [
            -0.7210000157356262,
            -6.693299770355225,
            -7.821599960327148
          ]
        },
        {
          "atom_index": 7103,
          "name": "C",
          "element": "C",
          "coord": [
            -0.6078000068664551,
            -6.795000076293945,
            -7.833399772644043
          ]
        },
        {
          "atom_index": 7104,
          "name": "O",
          "element": "O",
          "coord": [
            -0.6323000192642212,
            -6.915299892425537,
            -7.84250020980835
          ]
        },
        {
          "atom_index": 7105,
          "name": "CB",
          "element": "C",
          "coord": [
            -0.7545999884605408,
            -6.638299942016602,
            -7.9604997634887695
          ]
        },
        {
          "atom_index": 7106,
          "name": "CG",
          "element": "C",
          "coord": [
            -0.8819000124931335,
            -6.5543999671936035,
            -7.967100143432617
          ]
        },
        {
          "atom_index": 7107,
          "name": "CD",
          "element": "C",
          "coord": [
            -0.9126999974250793,
            -6.518199920654297,
            -8.11299991607666
          ]
        },
        {
          "atom_index": 7108,
          "name": "CE",
          "element": "C",
          "coord": [
            -1.0285999774932861,
            -6.420400142669678,
            -8.125300407409668
          ]
        },
        {
          "atom_index": 7109,
          "name": "NZ",
          "element": "N",
          "coord": [
            -1.1490999460220337,
            -6.4670000076293945,
            -8.052900314331055
          ]
        }
      ]
    },
    {
      "id": "B:386",
      "chain": "B",
      "resseq": 386,
      "icode": "",
      "resname": "ILE",
      "hetflag": " ",
      "sasa": 0.0,
      "atoms": [
        {
          "atom_index": 7110,
          "name": "N",
          "element": "N",
          "coord": [
            -0.4839000105857849,
            -6.747099876403809,
            -7.834000110626221
          ]
        },
        {
          "atom_index": 7111,
          "name": "CA",
          "element": "C",
          "coord": [
            -0.3693000078201294,
            -6.837200164794922,
            -7.843900203704834
          ]
        },
        {
          "atom_index": 7112,
          "name": "C",
          "element": "C",
          "coord": [
            -0.3666999936103821,
            -6.934299945831299,
            -7.726200103759766
          ]
        },
        {
          "atom_index": 7113,
          "name": "O",
          "element": "O",
          "coord": [
            -0.3529999852180481,
            -7.055699825286865,
            -7.744699954986572
          ]
        },
        {
          "atom_index": 7114,
          "name": "CB",
          "element": "C",
          "coord": [
            -0.23600000143051147,
            -6.760000228881836,
            -7.845099925994873
          ]
        },
        {
          "atom_index": 7115,
          "name": "CG1",
          "element": "C",
          "coord": [
            -0.22830000519752502,
            -6.66949987411499,
            -7.968299865722656
          ]
        },
        {
          "atom_index": 7116,
          "name": "CG2",
          "element": "C",
          "coord": [
            -0.11959999799728394,
            -6.858500003814697,
            -7.842199802398682
          ]
        },
        {
          "atom_index": 7117,
          "name": "CD1",
          "element": "C",
          "coord": [
            -0.2402999997138977,
            -6.742599964141846,
            -8.09850025177002
          ]
        }
      ]
    },
    {
      "id": "B:387",
      "chain": "B",
      "resseq": 387,
      "icode": "",
      "resname": "TYR",
      "hetflag": " ",
      "sasa": 0.0,
      "atoms": [
        {
          "atom_index": 7118,
          "name": "N",
          "element": "N",
          "coord": [
            -0.37959998846054077,
            -6.88070011138916,
            -7.605100154876709
          ]
        },
        {
          "atom_index": 7119,
          "name": "CA",
          "element": "C",
          "coord": [
            -0.3781999945640564,
            -6.964000225067139,
            -7.485599994659424
          ]
        },
        {
          "atom_index": 7120,
          "name": "C",
          "element": "C",
          "coord": [
            -0.491100013256073,
            -7.0665998458862305,
            -7.485099792480469
          ]
        },
        {
          "atom_index": 7121,
          "name": "O",
          "element": "O",
          "coord": [
            -0.4706000089645386,
            -7.181700229644775,
            -7.446599960327148
          ]
        },
        {
          "atom_index": 7122,
          "name": "CB",
          "element": "C",
          "coord": [
            -0.38499999046325684,
            -6.876399993896484,
            -7.359899997711182
          ]
        },
        {
          "atom_index": 7123,
          "name": "CG",
          "element": "C",
          "coord": [
            -0.258899986743927,
            -6.79580020904541,
            -7.337500095367432
          ]
        },
        {
          "atom_index": 7124,
          "name": "CD1",
          "element": "C",
          "coord": [
            -0.26499998569488525,
            -6.659900188446045,
            -7.305200099945068
          ]
        },
        {
          "atom_index": 7125,
          "name": "CD2",
          "element": "C",
          "coord": [
            -0.13349999487400055,
            -6.854800224304199,
            -7.350900173187256
          ]
        },
        {
          "atom_index": 7126,
          "name": "CE1",
          "element": "C",
          "coord": [
            -0.14900000393390656,
            -6.585100173950195,
            -7.287199974060059
          ]
        },
        {
          "atom_index": 7127,
          "name": "CE2",
          "element": "C",
          "coord": [
            -0.017000000923871994,
            -6.781000137329102,
            -7.3333001136779785
          ]
        },
        {
          "atom_index": 7128,
          "name": "CZ",
          "element": "C",
          "coord": [
            -0.025299999862909317,
            -6.646599769592285,
            -7.301799774169922
          ]
        },
        {
          "atom_index": 7129,
          "name": "OH",
          "element": "O",
          "coord": [
            0.08990000188350677,
            -6.574100017547607,
            -7.287600040435791
          ]
        }
      ]
    },
    {
      "id": "B:388",
      "chain": "B",
      "resseq": 388,
      "icode": "",
      "resname": "GLU",
      "hetflag": " ",
      "sasa": 0.0,
      "atoms": [
        {
          "atom_index": 7130,
          "name": "N",
          "element": "N",
          "coord": [
            -0.6101999878883362,
            -7.026100158691406,
            -7.5279998779296875
          ]
        },
        {
          "atom_index": 7131,
          "name": "CA",
          "element": "C",
          "coord": [
            -0.7221999764442444,
            -7.1194000244140625,
            -7.531199932098389
          ]
        },
        {
          "atom_index": 7132,
          "name": "C",
          "element": "C",
          "coord": [
            -0.695900022983551,
            -7.229899883270264,
            -7.632599830627441
          ]
        },
        {
          "atom_index": 7133,
          "name": "O",
          "element": "O",
          "coord": [
            -0.7321000099182129,
            -7.3454999923706055,
            -7.610300064086914
          ]
        },
        {
          "atom_index": 7134,
          "name": "CB",
          "element": "C",
          "coord": [
            -0.8528000116348267,
            -7.046199798583984,
            -7.564700126647949
          ]
        },
        {
          "atom_index": 7135,
          "name": "CG",
          "element": "C",
          "coord": [
            -0.8899000287055969,
            -6.942599773406982,
            -7.4593000411987305
          ]
        },
        {
          "atom_index": 7136,
          "name": "CD",
          "element": "C",
          "coord": [
            -1.0257999897003174,
            -6.880799770355225,
            -7.482500076293945
          ]
        },
        {
          "atom_index": 7137,
          "name": "OE1",
          "element": "O",
          "coord": [
            -1.0628999471664429,
            -6.8607001304626465,
            -7.599999904632568
          ]
        },
        {
          "atom_index": 7138,
          "name": "OE2",
          "element": "O",
          "coord": [
            -1.0946999788284302,
            -6.850599765777588,
            -7.3831000328063965
          ]
        }
      ]
    },
    {
      "id": "B:389",
      "chain": "B",
      "resseq": 389,
      "icode": "",
      "resname": "GLU",
      "hetflag": " ",
      "sasa": 0.6386888027191162,
      "atoms": [
        {
          "atom_index": 7139,
          "name": "N",
          "element": "N",
          "coord": [
            -0.6317999958992004,
            -7.193600177764893,
            -7.743199825286865
          ]
        },
        {
          "atom_index": 7140,
          "name": "CA",
          "element": "C",
          "coord": [
            -0.5996999740600586,
            -7.2895002365112305,
            -7.847599983215332
          ]
        },
        {
          "atom_index": 7141,
          "name": "C",
          "element": "C",
          "coord": [
            -0.5019999742507935,
            -7.391600131988525,
            -7.791200160980225
          ]
        },
        {
          "atom_index": 7142,
          "name": "O",
          "element": "O",
          "coord": [
            -0.5206999778747559,
            -7.511899948120117,
            -7.807700157165527
          ]
        },
        {
          "atom_index": 7143,
          "name": "CB",
          "element": "C",
          "coord": [
            -0.5360000133514404,
            -7.218699932098389,
            -7.968200206756592
          ]
        },
        {
          "atom_index": 7144,
          "name": "CG",
          "element": "C",
          "coord": [
            -0.5081999897956848,
            -7.310800075531006,
            -8.086400032043457
          ]
        },
        {
          "atom_index": 7145,
          "name": "CD",
          "element": "C",
          "coord": [
            -0.43860000371932983,
            -7.240799903869629,
            -8.202300071716309
          ]
        },
        {
          "atom_index": 7146,
          "name": "OE1",
          "element": "O",
          "coord": [
            -0.4684999883174896,
            -7.122000217437744,
            -8.22819995880127
          ]
        },
        {
          "atom_index": 7147,
          "name": "OE2",
          "element": "O",
          "coord": [
            -0.3546000123023987,
            -7.305200099945068,
            -8.268600463867188
          ]
        }
      ]
    },
    {
      "id": "B:390",
      "chain": "B",
      "resseq": 390,
      "icode": "",
      "resname": "TRP",
      "hetflag": " ",
      "sasa": 0.0,
      "atoms": [
        {
          "atom_index": 7148,
          "name": "N",
          "element": "N",
          "coord": [
            -0.39800000190734863,
            -7.342700004577637,
            -7.7241997718811035
          ]
        },
        {
          "atom_index": 7149,
          "name": "CA",
          "element": "C",
          "coord": [
            -0.2973000109195709,
            -7.4309000968933105,
            -7.6656999588012695
          ]
        },
        {
          "atom_index": 7150,
          "name": "C",
          "element": "C",
          "coord": [
            -0.3562999963760376,
            -7.521599769592285,
            -7.558199882507324
          ]
        },
        {
          "atom_index": 7151,
          "name": "O",
          "element": "O",
          "coord": [
            -0.32109999656677246,
            -7.639500141143799,
            -7.548699855804443
          ]
        },
        {
          "atom_index": 7152,
          "name": "CB",
          "element": "C",
          "coord": [
            -0.1826999932527542,
            -7.3491997718811035,
            -7.604800224304199
          ]
        },
        {
          "atom_index": 7153,
          "name": "CG",
          "element": "C",
          "coord": [
            -0.09780000150203705,
            -7.273799896240234,
            -7.703700065612793
          ]
        },
        {
          "atom_index": 7154,
          "name": "CD1",
          "element": "C",
          "coord": [
            -0.10170000046491623,
            -7.282299995422363,
            -7.840700149536133
          ]
        },
        {
          "atom_index": 7155,
          "name": "CD2",
          "element": "C",
          "coord": [
            0.0071000000461936,
            -7.181399822235107,
            -7.672500133514404
          ]
        },
        {
          "atom_index": 7156,
          "name": "NE1",
          "element": "N",
          "coord": [
            -0.005900000222027302,
            -7.200900077819824,
            -7.8958001136779785
          ]
        },
        {
          "atom_index": 7157,
          "name": "CE2",
          "element": "C",
          "coord": [
            0.0625,
            -7.137899875640869,
            -7.795100212097168
          ]
        },
        {
          "atom_index": 7158,
          "name": "CE3",
          "element": "C",
          "coord": [
            0.05990000069141388,
            -7.131199836730957,
            -7.552800178527832
          ]
        },
        {
          "atom_index": 7159,
          "name": "CZ2",
          "element": "C",
          "coord": [
            0.1680999994277954,
            -7.04640007019043,
            -7.801300048828125
          ]
        },
        {
          "atom_index": 7160,
          "name": "CZ3",
          "element": "C",
          "coord": [
            0.16519999504089355,
            -7.040299892425537,
            -7.558800220489502
          ]
        },
        {
          "atom_index": 7161,
          "name": "CH2",
          "element": "C",
          "coord": [
            0.21819999814033508,
            -6.998799800872803,
            -7.682600021362305
          ]
        }
      ]
    },
    {
      "id": "B:391",
      "chain": "B",
      "resseq": 391,
      "icode": "",
      "resname": "ARG",
      "hetflag": " ",
      "sasa": 0.0,
      "atoms": [
        {
          "atom_index": 7162,
          "name": "N",
          "element": "N",
          "coord": [
            -0.44589999318122864,
            -7.466700077056885,
            -7.476900100708008
          ]
        },
        {
          "atom_index": 7163,
          "name": "CA",
          "element": "C",
          "coord": [
            -0.507099986076355,
            -7.544899940490723,
            -7.369999885559082
          ]
        },
        {
          "atom_index": 7164,
          "name": "C",
          "element": "C",
          "coord": [
            -0.5995000004768372,
            -7.652900218963623,
            -7.425000190734863
          ]
        },
        {
          "atom_index": 7165,
          "name": "O",
          "element": "O",
          "coord": [
            -0.5938000082969666,
            -7.76800012588501,
            -7.382199764251709
          ]
        },
        {
          "atom_index": 7166,
          "name": "CB",
          "element": "C",
          "coord": [
            -0.585099995136261,
            -7.454100131988525,
            -7.274899959564209
          ]
        },
        {
          "atom_index": 7167,
          "name": "CG",
          "element": "C",
          "coord": [
            -0.6517000198364258,
            -7.529099941253662,
            -7.160900115966797
          ]
        },
        {
          "atom_index": 7168,
          "name": "CD",
          "element": "C",
          "coord": [
            -0.7529000043869019,
            -7.4405999183654785,
            -7.0903000831604
          ]
        },
        {
          "atom_index": 7169,
          "name": "NE",
          "element": "N",
          "coord": [
            -0.6898999810218811,
            -7.3333001136779785,
            -7.01639986038208
          ]
        },
        {
          "atom_index": 7170,
          "name": "CZ",
          "element": "C",
          "coord": [
            -0.7339000105857849,
            -7.207600116729736,
            -7.01200008392334
          ]
        },
        {
          "atom_index": 7171,
          "name": "NH1",
          "element": "N",
          "coord": [
            -0.8425999879837036,
            -7.170599937438965,
            -7.078999996185303
          ]
        },
        {
          "atom_index": 7172,
          "name": "NH2",
          "element": "N",
          "coord": [
            -0.6699000000953674,
            -7.119100093841553,
            -6.937600135803223
          ]
        }
      ]
    },
    {
      "id": "B:392",
      "chain": "B",
      "resseq": 392,
      "icode": "",
      "resname": "ALA",
      "hetflag": " ",
      "sasa": 3.4141530990600586,
      "atoms": [
        {
          "atom_index": 7173,
          "name": "N",
          "element": "N",
          "coord": [
            -0.6852999925613403,
            -7.616199970245361,
            -7.519499778747559
          ]
        },
        {
          "atom_index": 7174,
          "name": "CA",
          "element": "C",
          "coord": [
            -0.7766000032424927,
            -7.713500022888184,
            -7.5777997970581055
          ]
        },
        {
          "atom_index": 7175,
          "name": "C",
          "element": "C",
          "coord": [
            -0.6980000138282776,
            -7.827400207519531,
            -7.642399787902832
          ]
        },
        {
          "atom_index": 7176,
          "name": "O",
          "element": "O",
          "coord": [
            -0.7444000244140625,
            -7.941999912261963,
            -7.6458001136779785
          ]
        },
        {
          "atom_index": 7177,
          "name": "CB",
          "element": "C",
          "coord": [
            -0.8655999898910522,
            -7.646399974822998,
            -7.680799961090088
          ]
        }
      ]
    },
    {
      "id": "B:393",
      "chain": "B",
      "resseq": 393,
      "icode": "",
      "resname": "ARG",
      "hetflag": " ",
      "sasa": 0.737810492515564,
      "atoms": [
        {
          "atom_index": 7178,
          "name": "N",
          "element": "N",
          "coord": [
            -0.5791000127792358,
            -7.7947001457214355,
            -7.692699909210205
          ]
        },
        {
          "atom_index": 7179,
          "name": "CA",
          "element": "C",
          "coord": [
            -0.4918000102043152,
            -7.891900062561035,
            -7.758600234985352
          ]
        },
        {
          "atom_index": 7180,
          "name": "C",
          "element": "C",
          "coord": [
            -0.4196000099182129,
            -7.980999946594238,
            -7.657400131225586
          ]
        },
        {
          "atom_index": 7181,
          "name": "O",
          "element": "O",
          "coord": [
            -0.3587000072002411,
            -8.081500053405762,
            -7.694799900054932
          ]
        },
        {
          "atom_index": 7182,
          "name": "CB",
          "element": "C",
          "coord": [
            -0.39089998602867126,
            -7.818600177764893,
            -7.848199844360352
          ]
        },
        {
          "atom_index": 7183,
          "name": "CG",
          "element": "C",
          "coord": [
            -0.29919999837875366,
            -7.908899784088135,
            -7.931399822235107
          ]
        },
        {
          "atom_index": 7184,
          "name": "CD",
          "element": "C",
          "coord": [
            -0.2282000035047531,
            -7.829899787902832,
            -8.041000366210938
          ]
        },
        {
          "atom_index": 7185,
          "name": "NE",
          "element": "N",
          "coord": [
            -0.11739999800920486,
            -7.905399799346924,
            -8.099200248718262
          ]
        },
        {
          "atom_index": 7186,
          "name": "CZ",
          "element": "C",
          "coord": [
            -0.03830000013113022,
            -7.860599994659424,
            -8.196200370788574
          ]
        },
        {
          "atom_index": 7187,
          "name": "NH1",
          "element": "N",
          "coord": [
            -0.05719999969005585,
            -7.739999771118164,
            -8.248800277709961
          ]
        },
        {
          "atom_index": 7188,
          "name": "NH2",
          "element": "N",
          "coord": [
            0.06279999762773514,
            -7.935100078582764,
            -8.238100051879883
          ]
        }
      ]
    },
    {
      "id": "B:394",
      "chain": "B",
      "resseq": 394,
      "icode": "",
      "resname": "GLY",
      "hetflag": " ",
      "sasa": 0.0,
      "atoms": [
        {
          "atom_index": 7189,
          "name": "N",
          "element": "N",
          "coord": [
            -0.42669999599456787,
            -7.943900108337402,
            -7.529600143432617
          ]
        },
        {
          "atom_index": 7190,
          "name": "CA",
          "element": "C",
          "coord": [
            -0.3646000027656555,
            -8.02400016784668,
            -7.42519998550415
          ]
        },
        {
          "atom_index": 7191,
          "name": "C",
          "element": "C",
          "coord": [
            -0.2249000072479248,
            -7.986999988555908,
            -7.3780999183654785
          ]
        },
        {
          "atom_index": 7192,
          "name": "O",
          "element": "O",
          "coord": [
            -0.1500999927520752,
            -8.074600219726562,
            -7.332799911499023
          ]
        }
      ]
    },
    {
      "id": "B:395",
      "chain": "B",
      "resseq": 395,
      "icode": "",
      "resname": "CYS",
      "hetflag": " ",
      "sasa": 0.0,
      "atoms": [
        {
          "atom_index": 7193,
          "name": "N",
          "element": "N",
          "coord": [
            -0.18809999525547028,
            -7.859399795532227,
            -7.385700225830078
          ]
        },
        {
          "atom_index": 7194,
          "name": "CA",
          "element": "C",
          "coord": [
            -0.054999999701976776,
            -7.818600177764893,
            -7.3414998054504395
          ]
        },
        {
          "atom_index": 7195,
          "name": "C",
          "element": "C",
          "coord": [
            -0.031599998474121094,
            -7.845900058746338,
            -7.192599773406982
          ]
        },
        {
          "atom_index": 7196,
          "name": "O",
          "element": "O",
          "coord": [
            0.0828000009059906,
            -7.855299949645996,
            -7.148099899291992
          ]
        },
        {
          "atom_index": 7197,
          "name": "CB",
          "element": "C",
          "coord": [
            -0.030400000512599945,
            -7.670400142669678,
            -7.3719000816345215
          ]
        },
        {
          "atom_index": 7198,
          "name": "SG",
          "element": "S",
          "coord": [
            -0.13840000331401825,
            -7.5543999671936035,
            -7.286099910736084
          ]
        }
      ]
    },
    {
      "id": "B:396",
      "chain": "B",
      "resseq": 396,
      "icode": "",
      "resname": "GLU",
      "hetflag": " ",
      "sasa": 0.0,
      "atoms": [
        {
          "atom_index": 7199,
          "name": "N",
          "element": "N",
          "coord": [
            -0.1386999934911728,
            -7.860400199890137,
            -7.115499973297119
          ]
        },
        {
          "atom_index": 7200,
          "name": "CA",
          "element": "C",
          "coord": [
            -0.1225999966263771,
            -7.887199878692627,
            -6.972899913787842
          ]
        },
        {
          "atom_index": 7201,
          "name": "C",
          "element": "C",
          "coord": [
            -0.1136000007390976,
            -8.03689956665039,
            -6.942599773406982
          ]
        },
        {
          "atom_index": 7202,
          "name": "O",
          "element": "O",
          "coord": [
            -0.06679999828338623,
            -8.076499938964844,
            -6.835700035095215
          ]
        },
        {
          "atom_index": 7203,
          "name": "CB",
          "element": "C",
          "coord": [
            -0.23890000581741333,
            -7.826300144195557,
            -6.894700050354004
          ]
        },
        {
          "atom_index": 7204,
          "name": "CG",
          "element": "C",
          "coord": [
            -0.2632000148296356,
            -7.679699897766113,
            -6.9268999099731445
          ]
        },
        {
          "atom_index": 7205,
          "name": "CD",
          "element": "C",
          "coord": [
            -0.3743000030517578,
            -7.619500160217285,
            -6.843400001525879
          ]
        },
        {
          "atom_index": 7206,
          "name": "OE1",
          "element": "O",
          "coord": [
            -0.4609000086784363,
            -7.6956000328063965,
            -6.795899868011475
          ]
        },
        {
          "atom_index": 7207,
          "name": "OE2",
          "element": "O",
          "coord": [
            -0.37560001015663147,
            -7.4959001541137695,
            -6.826200008392334
          ]
        }
      ]
    },
    {
      "id": "B:397",
      "chain": "B",
      "resseq": 397,
      "icode": "",
      "resname": "ASP",
      "hetflag": " ",
      "sasa": 0.0,
      "atoms": [
        {
          "atom_index": 7208,
          "name": "N",
          "element": "N",
          "coord": [
            -0.15649999678134918,
            -8.11929988861084,
            -7.0381999015808105
          ]
        },
        {
          "atom_index": 7209,
          "name": "CA",
          "element": "C",
          "coord": [
            -0.15800000727176666,
            -8.264399528503418,
            -7.020599842071533
          ]
        },
        {
          "atom_index": 7210,
          "name": "C",
          "element": "C",
          "coord": [
            -0.04230000078678131,
            -8.336000442504883,
            -7.089099884033203
          ]
        },
        {
          "atom_index": 7211,
          "name": "O",
          "element": "O",
          "coord": [
            -0.02459999918937683,
            -8.32610034942627,
            -7.210400104522705
          ]
        },
        {
          "atom_index": 7212,
          "name": "CB",
          "element": "C",
          "coord": [
            -0.2906000018119812,
            -8.320899963378906,
            -7.072800159454346
          ]
        },
        {
          "atom_index": 7213,
          "name": "CG",
          "element": "C",
          "coord": [
            -0.3192000091075897,
            -8.46030044555664,
            -7.0208001136779785
          ]
        },
        {
          "atom_index": 7214,
          "name": "OD1",
          "element": "O",
          "coord": [
            -0.2313999980688095,
            -8.548100471496582,
            -7.031700134277344
          ]
        },
        {
          "atom_index": 7215,
          "name": "OD2",
          "element": "O",
          "coord": [
            -0.43070000410079956,
            -8.482199668884277,
            -6.969099998474121
          ]
        }
      ]
    },
    {
      "id": "B:398",
      "chain": "B",
      "resseq": 398,
      "icode": "",
      "resname": "PRO",
      "hetflag": " ",
      "sasa": 0.0,
      "atoms": [
        {
          "atom_index": 7216,
          "name": "N",
          "element": "N",
          "coord": [
            0.03739999979734421,
            -8.411199569702148,
            -7.011600017547607
          ]
        },
        {
          "atom_index": 7217,
          "name": "CA",
          "element": "C",
          "coord": [
            0.15289999544620514,
            -8.485899925231934,
            -7.062600135803223
          ]
        },
        {
          "atom_index": 7218,
          "name": "C",
          "element": "C",
          "coord": [
            0.11840000003576279,
            -8.584400177001953,
            -7.174900054931641
          ]
        },
        {
          "atom_index": 7219,
          "name": "O",
          "element": "O",
          "coord": [
            0.19920000433921814,
            -8.608599662780762,
            -7.264400005340576
          ]
        },
        {
          "atom_index": 7220,
          "name": "CB",
          "element": "C",
          "coord": [
            0.2053000032901764,
            -8.55780029296875,
            -6.938199996948242
          ]
        },
        {
          "atom_index": 7221,
          "name": "CG",
          "element": "C",
          "coord": [
            0.1615000069141388,
            -8.46969985961914,
            -6.825699806213379
          ]
        },
        {
          "atom_index": 7222,
          "name": "CD",
          "element": "C",
          "coord": [
            0.02160000056028366,
            -8.432900428771973,
            -6.866700172424316
          ]
        }
      ]
    },
    {
      "id": "B:399",
      "chain": "B",
      "resseq": 399,
      "icode": "",
      "resname": "SER",
      "hetflag": " ",
      "sasa": 3.759510040283203,
      "atoms": [
        {
          "atom_index": 7223,
          "name": "N",
          "element": "N",
          "coord": [
            -0.0019000000320374966,
            -8.640299797058105,
            -7.170300006866455
          ]
        },
        {
          "atom_index": 7224,
          "name": "CA",
          "element": "C",
          "coord": [
            -0.043299999088048935,
            -8.737199783325195,
            -7.270999908447266
          ]
        },
        {
          "atom_index": 7225,
          "name": "C",
          "element": "C",
          "coord": [
            -0.07689999788999557,
            -8.674300193786621,
            -7.406199932098389
          ]
        },
        {
          "atom_index": 7226,
          "name": "O",
          "element": "O",
          "coord": [
            -0.0949999988079071,
            -8.74530029296875,
            -7.505300045013428
          ]
        },
        {
          "atom_index": 7227,
          "name": "CB",
          "element": "C",
          "coord": [
            -0.1632000058889389,
            -8.817399978637695,
            -7.219699859619141
          ]
        },
        {
          "atom_index": 7228,
          "name": "OG",
          "element": "O",
          "coord": [
            -0.2777000069618225,
            -8.735099792480469,
            -7.205100059509277
          ]
        }
      ]
    },
    {
      "id": "B:400",
      "chain": "B",
      "resseq": 400,
      "icode": "",
      "resname": "SER",
      "hetflag": " ",
      "sasa": 0.5675374269485474,
      "atoms": [
        {
          "atom_index": 7229,
          "name": "N",
          "element": "N",
          "coord": [
            -0.08299999684095383,
            -8.541500091552734,
            -7.411300182342529
          ]
        },
        {
          "atom_index": 7230,
          "name": "CA",
          "element": "C",
          "coord": [
            -0.1160999983549118,
            -8.473799705505371,
            -7.536099910736084
          ]
        },
        {
          "atom_index": 7231,
          "name": "C",
          "element": "C",
          "coord": [
            0.0003000000142492354,
            -8.473199844360352,
            -7.634300231933594
          ]
        },
        {
          "atom_index": 7232,
          "name": "O",
          "element": "O",
          "coord": [
            -0.0203000009059906,
            -8.470600128173828,
            -7.7555999755859375
          ]
        },
        {
          "atom_index": 7233,
          "name": "CB",
          "element": "C",
          "coord": [
            -0.1582999974489212,
            -8.329299926757812,
            -7.508999824523926
          ]
        },
        {
          "atom_index": 7234,
          "name": "OG",
          "element": "O",
          "coord": [
            -0.04450000077486038,
            -8.25,
            -7.482399940490723
          ]
        }
      ]
    },
    {
      "id": "B:401",
      "chain": "B",
      "resseq": 401,
      "icode": "",
      "resname": "GLY",
      "hetflag": " ",
      "sasa": 0.0,
      "atoms": [
        {
          "atom_index": 7235,
          "name": "N",
          "element": "N",
          "coord": [
            0.12219999730587006,
            -8.475000381469727,
            -7.581999778747559
          ]
        },
        {
          "atom_index": 7236,
          "name": "CA",
          "element": "C",
          "coord": [
            0.23909999430179596,
            -8.472100257873535,
            -7.667900085449219
          ]
        },
        {
          "atom_index": 7237,
          "name": "C",
          "element": "C",
          "coord": [
            0.2599000036716461,
            -8.334699630737305,
            -7.729499816894531
          ]
        },
        {
          "atom_index": 7238,
          "name": "O",
          "element": "O",
          "coord": [
            0.33009999990463257,
            -8.31980037689209,
            -7.829500198364258
          ]
        }
      ]
    },
    {
      "id": "B:402",
      "chain": "B",
      "resseq": 402,
      "icode": "",
      "resname": "PHE",
      "hetflag": " ",
      "sasa": 0.0,
      "atoms": [
        {
          "atom_index": 7239,
          "name": "N",
          "element": "N",
          "coord": [
            0.19910000264644623,
            -8.233200073242188,
            -7.669400215148926
          ]
        },
        {
          "atom_index": 7240,
          "name": "CA",
          "element": "C",
          "coord": [
            0.21070000529289246,
            -8.096799850463867,
            -7.721199989318848
          ]
        },
        {
          "atom_index": 7241,
          "name": "C",
          "element": "C",
          "coord": [
            0.27730000019073486,
            -7.997799873352051,
            -7.626399993896484
          ]
        },
        {
          "atom_index": 7242,
          "name": "O",
          "element": "O",
          "coord": [
            0.2379000037908554,
            -7.985000133514404,
            -7.510799884796143
          ]
        },
        {
          "atom_index": 7243,
          "name": "CB",
          "element": "C",
          "coord": [
            0.07190000265836716,
            -8.042900085449219,
            -7.757900238037109
          ]
        },
        {
          "atom_index": 7244,
          "name": "CG",
          "element": "C",
          "coord": [
            0.07129999995231628,
            -7.897799968719482,
            -7.800000190734863
          ]
        },
        {
          "atom_index": 7245,
          "name": "CD1",
          "element": "C",
          "coord": [
            0.14110000431537628,
            -7.856200218200684,
            -7.913099765777588
          ]
        },
        {
          "atom_index": 7246,
          "name": "CD2",
          "element": "C",
          "coord": [
            -0.00019999999494757503,
            -7.802800178527832,
            -7.726799964904785
          ]
        },
        {
          "atom_index": 7247,
          "name": "CE1",
          "element": "C",
          "coord": [
            0.14000000059604645,
            -7.721700191497803,
            -7.953199863433838
          ]
        },
        {
          "atom_index": 7248,
          "name": "CE2",
          "element": "C",
          "coord": [
            -0.002199999988079071,
            -7.667799949645996,
            -7.765999794006348
          ]
        },
        {
          "atom_index": 7249,
          "name": "CZ",
          "element": "C",
          "coord": [
            0.06790000200271606,
            -7.627200126647949,
            -7.879300117492676
          ]
        }
      ]
    },
    {
      "id": "B:403",
      "chain": "B",
      "resseq": 403,
      "icode": "",
      "resname": "ILE",
      "hetflag": " ",
      "sasa": 0.0,
      "atoms": [
        {
          "atom_index": 7250,
          "name": "N",
          "element": "N",
          "coord": [
            0.3788999915122986,
            -7.929100036621094,
            -7.677499771118164
          ]
        },
        {
          "atom_index": 7251,
          "name": "CA",
          "element": "C",
          "coord": [
            0.45019999146461487,
            -7.82450008392334,
            -7.604800224304199
          ]
        },
        {
          "atom_index": 7252,
          "name": "C",
          "element": "C",
          "coord": [
            0.43470001220703125,
            -7.706099987030029,
            -7.700900077819824
          ]
        },
        {
          "atom_index": 7253,
          "name": "O",
          "element": "O",
          "coord": [
            0.46480000019073486,
            -7.718299865722656,
            -7.819799900054932
          ]
        },
        {
          "atom_index": 7254,
          "name": "CB",
          "element": "C",
          "coord": [
            0.5993000268936157,
            -7.858699798583984,
            -7.586299896240234
          ]
        },
        {
          "atom_index": 7255,
          "name": "CG1",
          "element": "C",
          "coord": [
            0.613099992275238,
            -7.992000102996826,
            -7.5117998123168945
          ]
        },
        {
          "atom_index": 7256,
          "name": "CG2",
          "element": "C",
          "coord": [
            0.6680999994277954,
            -7.7480998039245605,
            -7.506700038909912
          ]
        },
        {
          "atom_index": 7257,
          "name": "CD1",
          "element": "C",
          "coord": [
            0.7567999958992004,
            -8.04259967803955,
            -7.500199794769287
          ]
        }
      ]
    },
    {
      "id": "B:404",
      "chain": "B",
      "resseq": 404,
      "icode": "",
      "resname": "PRO",
      "hetflag": " ",
      "sasa": 0.0,
      "atoms": [
        {
          "atom_index": 7258,
          "name": "N",
          "element": "N",
          "coord": [
            0.38760000467300415,
            -7.5904998779296875,
            -7.651199817657471
          ]
        },
        {
          "atom_index": 7259,
          "name": "CA",
          "element": "C",
          "coord": [
            0.36730000376701355,
            -7.4720001220703125,
            -7.735499858856201
          ]
        },
        {
          "atom_index": 7260,
          "name": "C",
          "element": "C",
          "coord": [
            0.47769999504089355,
            -7.434100151062012,
            -7.833499908447266
          ]
        },
        {
          "atom_index": 7261,
          "name": "O",
          "element": "O",
          "coord": [
            0.45010000467300415,
            -7.374499797821045,
            -7.937399864196777
          ]
        },
        {
          "atom_index": 7262,
          "name": "CB",
          "element": "C",
          "coord": [
            0.3384999930858612,
            -7.362199783325195,
            -7.633699893951416
          ]
        },
        {
          "atom_index": 7263,
          "name": "CG",
          "element": "C",
          "coord": [
            0.26980000734329224,
            -7.438000202178955,
            -7.523600101470947
          ]
        },
        {
          "atom_index": 7264,
          "name": "CD",
          "element": "C",
          "coord": [
            0.359499990940094,
            -7.558599948883057,
            -7.510300159454346
          ]
        }
      ]
    },
    {
      "id": "B:405",
      "chain": "B",
      "resseq": 405,
      "icode": "",
      "resname": "LEU",
      "hetflag": " ",
      "sasa": 0.0,
      "atoms": [
        {
          "atom_index": 7265,
          "name": "N",
          "element": "N",
          "coord": [
            0.6022999882698059,
            -7.467899799346924,
            -7.802299976348877
          ]
        },
        {
          "atom_index": 7266,
          "name": "CA",
          "element": "C",
          "coord": [
            0.7110000252723694,
            -7.435500144958496,
            -7.893099784851074
          ]
        },
        {
          "atom_index": 7267,
          "name": "C",
          "element": "C",
          "coord": [
            0.6840000152587891,
            -7.498799800872803,
            -8.029500007629395
          ]
        },
        {
          "atom_index": 7268,
          "name": "O",
          "element": "O",
          "coord": [
            0.7304999828338623,
            -7.449900150299072,
            -8.132399559020996
          ]
        },
        {
          "atom_index": 7269,
          "name": "CB",
          "element": "C",
          "coord": [
            0.8443999886512756,
            -7.483699798583984,
            -7.8358001708984375
          ]
        },
        {
          "atom_index": 7270,
          "name": "CG",
          "element": "C",
          "coord": [
            0.8610000014305115,
            -7.6321001052856445,
            -7.802700042724609
          ]
        },
        {
          "atom_index": 7271,
          "name": "CD1",
          "element": "C",
          "coord": [
            0.892300009727478,
            -7.710700035095215,
            -7.929200172424316
          ]
        },
        {
          "atom_index": 7272,
          "name": "CD2",
          "element": "C",
          "coord": [
            0.9746000170707703,
            -7.64739990234375,
            -7.702199935913086
          ]
        }
      ]
    },
    {
      "id": "B:406",
      "chain": "B",
      "resseq": 406,
      "icode": "",
      "resname": "MET",
      "hetflag": " ",
      "sasa": 0.0,
      "atoms": [
        {
          "atom_index": 7273,
          "name": "N",
          "element": "N",
          "coord": [
            0.6068000197410583,
            -7.60699987411499,
            -8.029500007629395
          ]
        },
        {
          "atom_index": 7274,
          "name": "CA",
          "element": "C",
          "coord": [
            0.5720999836921692,
            -7.67579984664917,
            -8.153400421142578
          ]
        },
        {
          "atom_index": 7275,
          "name": "C",
          "element": "C",
          "coord": [
            0.47929999232292175,
            -7.587299823760986,
            -8.236900329589844
          ]
        },
        {
          "atom_index": 7276,
          "name": "O",
          "element": "O",
          "coord": [
            0.4853000044822693,
            -7.587299823760986,
            -8.360099792480469
          ]
        },
        {
          "atom_index": 7277,
          "name": "CB",
          "element": "C",
          "coord": [
            0.5027999877929688,
            -7.808000087738037,
            -8.122300148010254
          ]
        },
        {
          "atom_index": 7278,
          "name": "CG",
          "element": "C",
          "coord": [
            0.5889000296592712,
            -7.904900074005127,
            -8.044400215148926
          ]
        },
        {
          "atom_index": 7279,
          "name": "SD",
          "element": "S",
          "coord": [
            0.49480000138282776,
            -8.048399925231934,
            -7.992800235748291
          ]
        },
        {
          "atom_index": 7280,
          "name": "CE",
          "element": "C",
          "coord": [
            0.6304000020027161,
            -8.158900260925293,
            -7.9390997886657715
          ]
        }
      ]
    },
    {
      "id": "B:407",
      "chain": "B",
      "resseq": 407,
      "icode": "",
      "resname": "TRP",
      "hetflag": " ",
      "sasa": 0.0,
      "atoms": [
        {
          "atom_index": 7281,
          "name": "N",
          "element": "N",
          "coord": [
            0.3935999870300293,
            -7.51230001449585,
            -8.168700218200684
          ]
        },
        {
          "atom_index": 7282,
          "name": "CA",
          "element": "C",
          "coord": [
            0.30059999227523804,
            -7.421899795532227,
            -8.235799789428711
          ]
        },
        {
          "atom_index": 7283,
          "name": "C",
          "element": "C",
          "coord": [
            0.3790000081062317,
            -7.311600208282471,
            -8.307100296020508
          ]
        },
        {
          "atom_index": 7284,
          "name": "O",
          "element": "O",
          "coord": [
            0.33869999647140503,
            -7.265100002288818,
            -8.41349983215332
          ]
        },
        {
          "atom_index": 7285,
          "name": "CB",
          "element": "C",
          "coord": [
            0.20479999482631683,
            -7.361000061035156,
            -8.133199691772461
          ]
        },
        {
          "atom_index": 7286,
          "name": "CG",
          "element": "C",
          "coord": [
            0.10599999874830246,
            -7.261600017547607,
            -8.189499855041504
          ]
        },
        {
          "atom_index": 7287,
          "name": "CD1",
          "element": "C",
          "coord": [
            -0.020400000736117363,
            -7.287499904632568,
            -8.234199523925781
          ]
        },
        {
          "atom_index": 7288,
          "name": "CD2",
          "element": "C",
          "coord": [
            0.12470000237226486,
            -7.120100021362305,
            -8.201299667358398
          ]
        },
        {
          "atom_index": 7289,
          "name": "NE1",
          "element": "N",
          "coord": [
            -0.08240000158548355,
            -7.170199871063232,
            -8.272299766540527
          ]
        },
        {
          "atom_index": 7290,
          "name": "CE2",
          "element": "C",
          "coord": [
            0.0044999998062849045,
            -7.066100120544434,
            -8.253199577331543
          ]
        },
        {
          "atom_index": 7291,
          "name": "CE3",
          "element": "C",
          "coord": [
            0.23119999468326569,
            -7.0335001945495605,
            -8.172699928283691
          ]
        },
        {
          "atom_index": 7292,
          "name": "CZ2",
          "element": "C",
          "coord": [
            -0.012000000104308128,
            -6.929299831390381,
            -8.277000427246094
          ]
        },
        {
          "atom_index": 7293,
          "name": "CZ3",
          "element": "C",
          "coord": [
            0.21480000019073486,
            -6.89739990234375,
            -8.196499824523926
          ]
        },
        {
          "atom_index": 7294,
          "name": "CH2",
          "element": "C",
          "coord": [
            0.09350000321865082,
            -6.846499919891357,
            -8.248200416564941
          ]
        }
      ]
    },
    {
      "id": "B:408",
      "chain": "B",
      "resseq": 408,
      "icode": "",
      "resname": "PHE",
      "hetflag": " ",
      "sasa": 0.0,
      "atoms": [
        {
          "atom_index": 7295,
          "name": "N",
          "element": "N",
          "coord": [
            0.49079999327659607,
            -7.269599914550781,
            -8.248100280761719
          ]
        },
        {
          "atom_index": 7296,
          "name": "CA",
          "element": "C",
          "coord": [
            0.5741999745368958,
            -7.165900230407715,
            -8.308799743652344
          ]
        },
        {
          "atom_index": 7297,
          "name": "C",
          "element": "C",
          "coord": [
            0.6395000219345093,
            -7.21750020980835,
            -8.436699867248535
          ]
        },
        {
          "atom_index": 7298,
          "name": "O",
          "element": "O",
          "coord": [
            0.6489999890327454,
            -7.145500183105469,
            -8.536600112915039
          ]
        },
        {
          "atom_index": 7299,
          "name": "CB",
          "element": "C",
          "coord": [
            0.6823999881744385,
            -7.118500232696533,
            -8.210800170898438
          ]
        },
        {
          "atom_index": 7300,
          "name": "CG",
          "element": "C",
          "coord": [
            0.6324999928474426,
            -7.0177998542785645,
            -8.111000061035156
          ]
        },
        {
          "atom_index": 7301,
          "name": "CD1",
          "element": "C",
          "coord": [
            0.5482000112533569,
            -7.056600093841553,
            -8.007499694824219
          ]
        },
        {
          "atom_index": 7302,
          "name": "CD2",
          "element": "C",
          "coord": [
            0.6650000214576721,
            -6.8831000328063965,
            -8.124500274658203
          ]
        },
        {
          "atom_index": 7303,
          "name": "CE1",
          "element": "C",
          "coord": [
            0.49619999527931213,
            -6.962399959564209,
            -7.919000148773193
          ]
        },
        {
          "atom_index": 7304,
          "name": "CE2",
          "element": "C",
          "coord": [
            0.6134999990463257,
            -6.788400173187256,
            -8.036499977111816
          ]
        },
        {
          "atom_index": 7305,
          "name": "CZ",
          "element": "C",
          "coord": [
            0.5289000272750854,
            -6.828100204467773,
            -7.933700084686279
          ]
        }
      ]
    },
    {
      "id": "B:409",
      "chain": "B",
      "resseq": 409,
      "icode": "",
      "resname": "ILE",
      "hetflag": " ",
      "sasa": 0.03226546198129654,
      "atoms": [
        {
          "atom_index": 7306,
          "name": "N",
          "element": "N",
          "coord": [
            0.6848999857902527,
            -7.342299938201904,
            -8.432600021362305
          ]
        },
        {
          "atom_index": 7307,
          "name": "CA",
          "element": "C",
          "coord": [
            0.7470999956130981,
            -7.404300212860107,
            -8.548800468444824
          ]
        },
        {
          "atom_index": 7308,
          "name": "C",
          "element": "C",
          "coord": [
            0.6435999870300293,
            -7.414299964904785,
            -8.660599708557129
          ]
        },
        {
          "atom_index": 7309,
          "name": "O",
          "element": "O",
          "coord": [
            0.6661999821662903,
            -7.368000030517578,
            -8.773099899291992
          ]
        },
        {
          "atom_index": 7310,
          "name": "CB",
          "element": "C",
          "coord": [
            0.7975999712944031,
            -7.547100067138672,
            -8.515999794006348
          ]
        },
        {
          "atom_index": 7311,
          "name": "CG1",
          "element": "C",
          "coord": [
            0.9061999917030334,
            -7.540999889373779,
            -8.40839958190918
          ]
        },
        {
          "atom_index": 7312,
          "name": "CG2",
          "element": "C",
          "coord": [
            0.8507999777793884,
            -7.6143999099731445,
            -8.642800331115723
          ]
        },
        {
          "atom_index": 7313,
          "name": "CD1",
          "element": "C",
          "coord": [
            1.0297000408172607,
            -7.464700222015381,
            -8.451199531555176
          ]
        }
      ]
    },
    {
      "id": "B:410",
      "chain": "B",
      "resseq": 410,
      "icode": "",
      "resname": "GLU",
      "hetflag": " ",
      "sasa": 3.2270796298980713,
      "atoms": [
        {
          "atom_index": 7314,
          "name": "N",
          "element": "N",
          "coord": [
            0.529699981212616,
            -7.4741997718811035,
            -8.62720012664795
          ]
        },
        {
          "atom_index": 7315,
          "name": "CA",
          "element": "C",
          "coord": [
            0.4205000102519989,
            -7.494800090789795,
            -8.721500396728516
          ]
        },
        {
          "atom_index": 7316,
          "name": "C",
          "element": "C",
          "coord": [
            0.37619999051094055,
            -7.367499828338623,
            -8.792499542236328
          ]
        },
        {
          "atom_index": 7317,
          "name": "O",
          "element": "O",
          "coord": [
            0.353300005197525,
            -7.367700099945068,
            -8.913800239562988
          ]
        },
        {
          "atom_index": 7318,
          "name": "CB",
          "element": "C",
          "coord": [
            0.3010999858379364,
            -7.557700157165527,
            -8.648900032043457
          ]
        },
        {
          "atom_index": 7319,
          "name": "CG",
          "element": "C",
          "coord": [
            0.33399999141693115,
            -7.692599773406982,
            -8.586600303649902
          ]
        },
        {
          "atom_index": 7320,
          "name": "CD",
          "element": "C",
          "coord": [
            0.23029999434947968,
            -7.739200115203857,
            -8.485799789428711
          ]
        },
        {
          "atom_index": 7321,
          "name": "OE1",
          "element": "O",
          "coord": [
            0.14650000631809235,
            -7.657100200653076,
            -8.442000389099121
          ]
        },
        {
          "atom_index": 7322,
          "name": "OE2",
          "element": "O",
          "coord": [
            0.23409999907016754,
            -7.858500003814697,
            -8.449199676513672
          ]
        }
      ]
    },
    {
      "id": "B:411",
      "chain": "B",
      "resseq": 411,
      "icode": "",
      "resname": "ASN",
      "hetflag": " ",
      "sasa": 1.7408530712127686,
      "atoms": [
        {
          "atom_index": 7323,
          "name": "N",
          "element": "N",
          "coord": [
            0.3650999963283539,
            -7.258800029754639,
            -8.717100143432617
          ]
        },
        {
          "atom_index": 7324,
          "name": "CA",
          "element": "C",
          "coord": [
            0.32179999351501465,
            -7.132699966430664,
            -8.774999618530273
          ]
        },
        {
          "atom_index": 7325,
          "name": "C",
          "element": "C",
          "coord": [
            0.43700000643730164,
            -7.040599822998047,
            -8.813699722290039
          ]
        },
        {
          "atom_index": 7326,
          "name": "O",
          "element": "O",
          "coord": [
            0.41780000925064087,
            -6.920499801635742,
            -8.833399772644043
          ]
        },
        {
          "atom_index": 7327,
          "name": "CB",
          "element": "C",
          "coord": [
            0.2249000072479248,
            -7.062699794769287,
            -8.679300308227539
          ]
        },
        {
          "atom_index": 7328,
          "name": "CG",
          "element": "C",
          "coord": [
            0.10249999910593033,
            -7.147900104522705,
            -8.648599624633789
          ]
        },
        {
          "atom_index": 7329,
          "name": "OD1",
          "element": "O",
          "coord": [
            0.10019999742507935,
            -7.223999977111816,
            -8.550999641418457
          ]
        },
        {
          "atom_index": 7330,
          "name": "ND2",
          "element": "N",
          "coord": [
            0.0006000000284984708,
            -7.137199878692627,
            -8.73330020904541
          ]
        }
      ]
    },
    {
      "id": "B:412",
      "chain": "B",
      "resseq": 412,
      "icode": "",
      "resname": "ASN",
      "hetflag": " ",
      "sasa": 2.0263335704803467,
      "atoms": [
        {
          "atom_index": 7331,
          "name": "N",
          "element": "N",
          "coord": [
            0.5562999844551086,
            -7.098499774932861,
            -8.824799537658691
          ]
        },
        {
          "atom_index": 7332,
          "name": "CA",
          "element": "C",
          "coord": [
            0.6766999959945679,
            -7.0258002281188965,
            -8.86460018157959
          ]
        },
        {
          "atom_index": 7333,
          "name": "C",
          "element": "C",
          "coord": [
            0.6983000040054321,
            -6.893599987030029,
            -8.790800094604492
          ]
        },
        {
          "atom_index": 7334,
          "name": "O",
          "element": "O",
          "coord": [
            0.7053999900817871,
            -6.786499977111816,
            -8.851699829101562
          ]
        },
        {
          "atom_index": 7335,
          "name": "CB",
          "element": "C",
          "coord": [
            0.6741999983787537,
            -7.002299785614014,
            -9.016500473022461
          ]
        },
        {
          "atom_index": 7336,
          "name": "CG",
          "element": "C",
          "coord": [
            0.8033000230789185,
            -6.941699981689453,
            -9.068699836730957
          ]
        },
        {
          "atom_index": 7337,
          "name": "OD1",
          "element": "O",
          "coord": [
            0.9128000140190125,
            -6.9816999435424805,
            -9.028800010681152
          ]
        },
        {
          "atom_index": 7338,
          "name": "ND2",
          "element": "N",
          "coord": [
            0.7910000085830688,
            -6.845399856567383,
            -9.159700393676758
          ]
        }
      ]
    },
    {
      "id": "B:413",
      "chain": "B",
      "resseq": 413,
      "icode": "",
      "resname": "HIS",
      "hetflag": " ",
      "sasa": 0.031651873141527176,
      "atoms": [
        {
          "atom_index": 7339,
          "name": "N",
          "element": "N",
          "coord": [
            0.7088000178337097,
            -6.902599811553955,
            -8.658699989318848
          ]
        },
        {
          "atom_index": 7340,
          "name": "CA",
          "element": "C",
          "coord": [
            0.7311999797821045,
            -6.785999774932861,
            -8.574600219726562
          ]
        },
        {
          "atom_index": 7341,
          "name": "C",
          "element": "C",
          "coord": [
            0.86080002784729,
            -6.806300163269043,
            -8.498299598693848
          ]
        },
        {
          "atom_index": 7342,
          "name": "O",
          "element": "O",
          "coord": [
            0.8597000241279602,
            -6.8531999588012695,
            -8.384699821472168
          ]
        },
        {
          "atom_index": 7343,
          "name": "CB",
          "element": "C",
          "coord": [
            0.6155999898910522,
            -6.769199848175049,
            -8.476400375366211
          ]
        },
        {
          "atom_index": 7344,
          "name": "CG",
          "element": "C",
          "coord": [
            0.48919999599456787,
            -6.720799922943115,
            -8.539999961853027
          ]
        },
        {
          "atom_index": 7345,
          "name": "ND1",
          "element": "N",
          "coord": [
            0.3650999963283539,
            -6.770899772644043,
            -8.506699562072754
          ]
        },
        {
          "atom_index": 7346,
          "name": "CD2",
          "element": "C",
          "coord": [
            0.46720001101493835,
            -6.624100208282471,
            -8.632100105285645
          ]
        },
        {
          "atom_index": 7347,
          "name": "CE1",
          "element": "C",
          "coord": [
            0.27219998836517334,
            -6.706900119781494,
            -8.575400352478027
          ]
        },
        {
          "atom_index": 7348,
          "name": "NE2",
          "element": "N",
          "coord": [
            0.33149999380111694,
            -6.617300033569336,
            -8.652199745178223
          ]
        }
      ]
    },
    {
      "id": "B:414",
      "chain": "B",
      "resseq": 414,
      "icode": "",
      "resname": "PRO",
      "hetflag": " ",
      "sasa": 0.0,
      "atoms": [
        {
          "atom_index": 7349,
          "name": "N",
          "element": "N",
          "coord": [
            0.9745000004768372,
            -6.771599769592285,
            -8.561100006103516
          ]
        },
        {
          "atom_index": 7350,
          "name": "CA",
          "element": "C",
          "coord": [
            1.1075999736785889,
            -6.784999847412109,
            -8.501099586486816
          ]
        },
        {
          "atom_index": 7351,
          "name": "C",
          "element": "C",
          "coord": [
            1.1266000270843506,
            -6.700799942016602,
            -8.375200271606445
          ]
        },
        {
          "atom_index": 7352,
          "name": "O",
          "element": "O",
          "coord": [
            1.0782999992370605,
            -6.587699890136719,
            -8.366499900817871
          ]
        },
        {
          "atom_index": 7353,
          "name": "CB",
          "element": "C",
          "coord": [
            1.2007999420166016,
            -6.7393999099731445,
            -8.613499641418457
          ]
        },
        {
          "atom_index": 7354,
          "name": "CG",
          "element": "C",
          "coord": [
            1.124899983406067,
            -6.774199962615967,
            -8.736700057983398
          ]
        },
        {
          "atom_index": 7355,
          "name": "CD",
          "element": "C",
          "coord": [
            0.98580002784729,
            -6.7291998863220215,
            -8.701800346374512
          ]
        }
      ]
    },
    {
      "id": "B:415",
      "chain": "B",
      "resseq": 415,
      "icode": "",
      "resname": "ILE",
      "hetflag": " ",
      "sasa": 0.0,
      "atoms": [
        {
          "atom_index": 7356,
          "name": "N",
          "element": "N",
          "coord": [
            1.1973999738693237,
            -6.757400035858154,
            -8.278200149536133
          ]
        },
        {
          "atom_index": 7357,
          "name": "CA",
          "element": "C",
          "coord": [
            1.2278000116348267,
            -6.687600135803223,
            -8.15369987487793
          ]
        },
        {
          "atom_index": 7358,
          "name": "C",
          "element": "C",
          "coord": [
            1.378499984741211,
            -6.662899971008301,
            -8.149999618530273
          ]
        },
        {
          "atom_index": 7359,
          "name": "O",
          "element": "O",
          "coord": [
            1.457900047302246,
            -6.757599830627441,
            -8.149200439453125
          ]
        },
        {
          "atom_index": 7360,
          "name": "CB",
          "element": "C",
          "coord": [
            1.1895999908447266,
            -6.770899772644043,
            -8.029999732971191
          ]
        },
        {
          "atom_index": 7361,
          "name": "CG1",
          "element": "C",
          "coord": [
            1.0382000207901,
            -6.793499946594238,
            -8.026100158691406
          ]
        },
        {
          "atom_index": 7362,
          "name": "CG2",
          "element": "C",
          "coord": [
            1.2366000413894653,
            -6.69920015335083,
            -7.90339994430542
          ]
        },
        {
          "atom_index": 7363,
          "name": "CD1",
          "element": "C",
          "coord": [
            0.9918000102043152,
            -6.872799873352051,
            -7.905200004577637
          ]
        }
      ]
    },
    {
      "id": "B:416",
      "chain": "B",
      "resseq": 416,
      "icode": "",
      "resname": "TYR",
      "hetflag": " ",
      "sasa": 0.0,
      "atoms": [
        {
          "atom_index": 7364,
          "name": "N",
          "element": "N",
          "coord": [
            1.4176000356674194,
            -6.535900115966797,
            -8.149200439453125
          ]
        },
        {
          "atom_index": 7365,
          "name": "CA",
          "element": "C",
          "coord": [
            1.5586999654769897,
            -6.500400066375732,
            -8.145600318908691
          ]
        },
        {
          "atom_index": 7366,
          "name": "C",
          "element": "C",
          "coord": [
            1.6004999876022339,
            -6.449399948120117,
            -8.008099555969238
          ]
        },
        {
          "atom_index": 7367,
          "name": "O",
          "element": "O",
          "coord": [
            1.5168999433517456,
            -6.415800094604492,
            -7.923999786376953
          ]
        },
        {
          "atom_index": 7368,
          "name": "CB",
          "element": "C",
          "coord": [
            1.590499997138977,
            -6.392199993133545,
            -8.249099731445312
          ]
        },
        {
          "atom_index": 7369,
          "name": "CG",
          "element": "C",
          "coord": [
            1.548799991607666,
            -6.425899982452393,
            -8.39050006866455
          ]
        },
        {
          "atom_index": 7370,
          "name": "CD1",
          "element": "C",
          "coord": [
            1.42739999294281,
            -6.380499839782715,
            -8.442000389099121
          ]
        },
        {
          "atom_index": 7371,
          "name": "CD2",
          "element": "C",
          "coord": [
            1.6298999786376953,
            -6.504499912261963,
            -8.472399711608887
          ]
        },
        {
          "atom_index": 7372,
          "name": "CE1",
          "element": "C",
          "coord": [
            1.3876999616622925,
            -6.412899971008301,
            -8.571999549865723
          ]
        },
        {
          "atom_index": 7373,
          "name": "CE2",
          "element": "C",
          "coord": [
            1.590999960899353,
            -6.537399768829346,
            -8.60219955444336
          ]
        },
        {
          "atom_index": 7374,
          "name": "CZ",
          "element": "C",
          "coord": [
            1.4699000120162964,
            -6.491399765014648,
            -8.651000022888184
          ]
        },
        {
          "atom_index": 7375,
          "name": "OH",
          "element": "O",
          "coord": [
            1.4300999641418457,
            -6.525000095367432,
            -8.778400421142578
          ]
        }
      ]
    },
    {
      "id": "B:417",
      "chain": "B",
      "resseq": 417,
      "icode": "",
      "resname": "ILE",
      "hetflag": " ",
      "sasa": 0.0,
      "atoms": [
        {
          "atom_index": 7376,
          "name": "N",
          "element": "N",
          "coord": [
            1.7315000295639038,
            -6.444499969482422,
            -7.986700057983398
          ]
        },
        {
          "atom_index": 7377,
          "name": "CA",
          "element": "C",
          "coord": [
            1.7874000072479248,
            -6.394499778747559,
            -7.862299919128418
          ]
        },
        {
          "atom_index": 7378,
          "name": "C",
          "element": "C",
          "coord": [
            1.8725999593734741,
            -6.273900032043457,
            -7.897799968719482
          ]
        },
        {
          "atom_index": 7379,
          "name": "O",
          "element": "O",
          "coord": [
            1.968500018119812,
            -6.284800052642822,
            -7.975100040435791
          ]
        },
        {
          "atom_index": 7380,
          "name": "CB",
          "element": "C",
          "coord": [
            1.8767999410629272,
            -6.498899936676025,
            -7.792500019073486
          ]
        },
        {
          "atom_index": 7381,
          "name": "CG1",
          "element": "C",
          "coord": [
            1.7968000173568726,
            -6.626399993896484,
            -7.7642998695373535
          ]
        },
        {
          "atom_index": 7382,
          "name": "CG2",
          "element": "C",
          "coord": [
            1.933899998664856,
            -6.440199851989746,
            -7.663400173187256
          ]
        },
        {
          "atom_index": 7383,
          "name": "CD1",
          "element": "C",
          "coord": [
            1.6758999824523926,
            -6.607399940490723,
            -7.6743998527526855
          ]
        }
      ]
    },
    {
      "id": "B:418",
      "chain": "B",
      "resseq": 418,
      "icode": "",
      "resname": "ASP",
      "hetflag": " ",
      "sasa": 0.0,
      "atoms": [
        {
          "atom_index": 7384,
          "name": "N",
          "element": "N",
          "coord": [
            1.8359999656677246,
            -6.158199787139893,
            -7.843800067901611
          ]
        },
        {
          "atom_index": 7385,
          "name": "CA",
          "element": "C",
          "coord": [
            1.9113999605178833,
            -6.036300182342529,
            -7.869100093841553
          ]
        },
        {
          "atom_index": 7386,
          "name": "C",
          "element": "C",
          "coord": [
            2.05430006980896,
            -6.059100151062012,
            -7.820099830627441
          ]
        },
        {
          "atom_index": 7387,
          "name": "O",
          "element": "O",
          "coord": [
            2.075700044631958,
            -6.094399929046631,
            -7.70419979095459
          ]
        },
        {
          "atom_index": 7388,
          "name": "CB",
          "element": "C",
          "coord": [
            1.8464000225067139,
            -5.91949987411499,
            -7.795100212097168
          ]
        },
        {
          "atom_index": 7389,
          "name": "CG",
          "element": "C",
          "coord": [
            1.9198999404907227,
            -5.788899898529053,
            -7.814799785614014
          ]
        },
        {
          "atom_index": 7390,
          "name": "OD1",
          "element": "O",
          "coord": [
            1.973099946975708,
            -5.764999866485596,
            -7.9257001876831055
          ]
        },
        {
          "atom_index": 7391,
          "name": "OD2",
          "element": "O",
          "coord": [
            1.9225000143051147,
            -5.708899974822998,
            -7.719299793243408
          ]
        }
      ]
    },
    {
      "id": "B:419",
      "chain": "B",
      "resseq": 419,
      "icode": "",
      "resname": "ARG",
      "hetflag": " ",
      "sasa": 0.0,
      "atoms": [
        {
          "atom_index": 7392,
          "name": "N",
          "element": "N",
          "coord": [
            2.1514999866485596,
            -6.04040002822876,
            -7.908899784088135
          ]
        },
        {
          "atom_index": 7393,
          "name": "CA",
          "element": "C",
          "coord": [
            2.29229998588562,
            -6.061800003051758,
            -7.875100135803223
          ]
        },
        {
          "atom_index": 7394,
          "name": "C",
          "element": "C",
          "coord": [
            2.3427999019622803,
            -5.974100112915039,
            -7.760700225830078
          ]
        },
        {
          "atom_index": 7395,
          "name": "O",
          "element": "O",
          "coord": [
            2.4358999729156494,
            -6.0121002197265625,
            -7.688799858093262
          ]
        },
        {
          "atom_index": 7396,
          "name": "CB",
          "element": "C",
          "coord": [
            2.3808999061584473,
            -6.03879976272583,
            -7.998199939727783
          ]
        },
        {
          "atom_index": 7397,
          "name": "CG",
          "element": "C",
          "coord": [
            2.530600070953369,
            -6.054500102996826,
            -7.9695000648498535
          ]
        },
        {
          "atom_index": 7398,
          "name": "CD",
          "element": "C",
          "coord": [
            2.5659000873565674,
            -6.1996002197265625,
            -7.94290018081665
          ]
        },
        {
          "atom_index": 7399,
          "name": "NE",
          "element": "N",
          "coord": [
            2.563199996948242,
            -6.277500152587891,
            -8.066300392150879
          ]
        },
        {
          "atom_index": 7400,
          "name": "CZ",
          "element": "C",
          "coord": [
            2.5620999336242676,
            -6.410099983215332,
            -8.071599960327148
          ]
        },
        {
          "atom_index": 7401,
          "name": "NH1",
          "element": "N",
          "coord": [
            2.562999963760376,
            -6.481299877166748,
            -7.959799766540527
          ]
        },
        {
          "atom_index": 7402,
          "name": "NH2",
          "element": "N",
          "coord": [
            2.5601999759674072,
            -6.471700191497803,
            -8.189200401306152
          ]
        }
      ]
    },
    {
      "id": "B:420",
      "chain": "B",
      "resseq": 420,
      "icode": "",
      "resname": "VAL",
      "hetflag": " ",
      "sasa": 0.0,
      "atoms": [
        {
          "atom_index": 7403,
          "name": "N",
          "element": "N",
          "coord": [
            2.282099962234497,
            -5.85699987411499,
            -7.7444000244140625
          ]
        },
        {
          "atom_index": 7404,
          "name": "CA",
          "element": "C",
          "coord": [
            2.322999954223633,
            -5.7652997970581055,
            -7.639400005340576
          ]
        },
        {
          "atom_index": 7405,
          "name": "C",
          "element": "C",
          "coord": [
            2.246299982070923,
            -5.783699989318848,
            -7.507999897003174
          ]
        },
        {
          "atom_index": 7406,
          "name": "O",
          "element": "O",
          "coord": [
            2.3066000938415527,
            -5.811800003051758,
            -7.404200077056885
          ]
        },
        {
          "atom_index": 7407,
          "name": "CB",
          "element": "C",
          "coord": [
            2.3087000846862793,
            -5.618500232696533,
            -7.686999797821045
          ]
        },
        {
          "atom_index": 7408,
          "name": "CG1",
          "element": "C",
          "coord": [
            2.3547000885009766,
            -5.522799968719482,
            -7.577899932861328
          ]
        },
        {
          "atom_index": 7409,
          "name": "CG2",
          "element": "C",
          "coord": [
            2.3905999660491943,
            -5.597700119018555,
            -7.814199924468994
          ]
        }
      ]
    },
    {
      "id": "B:421",
      "chain": "B",
      "resseq": 421,
      "icode": "",
      "resname": "SER",
      "hetflag": " ",
      "sasa": 0.0,
      "atoms": [
        {
          "atom_index": 7410,
          "name": "N",
          "element": "N",
          "coord": [
            2.1142001152038574,
            -5.769499778747559,
            -7.512199878692627
          ]
        },
        {
          "atom_index": 7411,
          "name": "CA",
          "element": "C",
          "coord": [
            2.032099962234497,
            -5.782199859619141,
            -7.39169979095459
          ]
        },
        {
          "atom_index": 7412,
          "name": "C",
          "element": "C",
          "coord": [
            1.996000051498413,
            -5.924799919128418,
            -7.3506999015808105
          ]
        },
        {
          "atom_index": 7413,
          "name": "O",
          "element": "O",
          "coord": [
            1.955399990081787,
            -5.94789981842041,
            -7.236700057983398
          ]
        },
        {
          "atom_index": 7414,
          "name": "CB",
          "element": "C",
          "coord": [
            1.9026000499725342,
            -5.703499794006348,
            -7.408400058746338
          ]
        },
        {
          "atom_index": 7415,
          "name": "OG",
          "element": "O",
          "coord": [
            1.8127000331878662,
            -5.776400089263916,
            -7.489500045776367
          ]
        }
      ]
    },
    {
      "id": "B:422",
      "chain": "B",
      "resseq": 422,
      "icode": "",
      "resname": "GLN",
      "hetflag": " ",
      "sasa": 0.0,
      "atoms": [
        {
          "atom_index": 7416,
          "name": "N",
          "element": "N",
          "coord": [
            2.0078001022338867,
            -6.019400119781494,
            -7.443299770355225
          ]
        },
        {
          "atom_index": 7417,
          "name": "CA",
          "element": "C",
          "coord": [
            1.9752999544143677,
            -6.159900188446045,
            -7.416900157928467
          ]
        },
        {
          "atom_index": 7418,
          "name": "C",
          "element": "C",
          "coord": [
            1.8246999979019165,
            -6.182799816131592,
            -7.40500020980835
          ]
        },
        {
          "atom_index": 7419,
          "name": "O",
          "element": "O",
          "coord": [
            1.7798999547958374,
            -6.293900012969971,
            -7.377799987792969
          ]
        },
        {
          "atom_index": 7420,
          "name": "CB",
          "element": "C",
          "coord": [
            2.043299913406372,
            -6.207900047302246,
            -7.287899971008301
          ]
        },
        {
          "atom_index": 7421,
          "name": "CG",
          "element": "C",
          "coord": [
            2.18969988822937,
            -6.169000148773193,
            -7.276199817657471
          ]
        },
        {
          "atom_index": 7422,
          "name": "CD",
          "element": "C",
          "coord": [
            2.2679998874664307,
            -6.203999996185303,
            -7.400599956512451
          ]
        },
        {
          "atom_index": 7423,
          "name": "OE1",
          "element": "O",
          "coord": [
            2.259999990463257,
            -6.316500186920166,
            -7.450300216674805
          ]
        },
        {
          "atom_index": 7424,
          "name": "NE2",
          "element": "N",
          "coord": [
            2.3440001010894775,
            -6.10830020904541,
            -7.451600074768066
          ]
        }
      ]
    },
    {
      "id": "B:423",
      "chain": "B",
      "resseq": 423,
      "icode": "",
      "resname": "VAL",
      "hetflag": " ",
      "sasa": 0.0,
      "atoms": [
        {
          "atom_index": 7425,
          "name": "N",
          "element": "N",
          "coord": [
            1.7460999488830566,
            -6.077499866485596,
            -7.423600196838379
          ]
        },
        {
          "atom_index": 7426,
          "name": "CA",
          "element": "C",
          "coord": [
            1.6013000011444092,
            -6.091400146484375,
            -7.41379976272583
          ]
        },
        {
          "atom_index": 7427,
          "name": "C",
          "element": "C",
          "coord": [
            1.5458999872207642,
            -6.16349983215332,
            -7.536799907684326
          ]
        },
        {
          "atom_index": 7428,
          "name": "O",
          "element": "O",
          "coord": [
            1.5788999795913696,
            -6.128600120544434,
            -7.650000095367432
          ]
        },
        {
          "atom_index": 7429,
          "name": "CB",
          "element": "C",
          "coord": [
            1.5333000421524048,
            -5.953499794006348,
            -7.401700019836426
          ]
        },
        {
          "atom_index": 7430,
          "name": "CG1",
          "element": "C",
          "coord": [
            1.3823000192642212,
            -5.969299793243408,
            -7.411200046539307
          ]
        },
        {
          "atom_index": 7431,
          "name": "CG2",
          "element": "C",
          "coord": [
            1.5708999633789062,
            -5.888400077819824,
            -7.268400192260742
          ]
        }
      ]
    },
    {
      "id": "B:424",
      "chain": "B",
      "resseq": 424,
      "icode": "",
      "resname": "PRO",
      "hetflag": " ",
      "sasa": 0.0,
      "atoms": [
        {
          "atom_index": 7432,
          "name": "N",
          "element": "N",
          "coord": [
            1.461400032043457,
            -6.265399932861328,
            -7.515999794006348
          ]
        },
        {
          "atom_index": 7433,
          "name": "CA",
          "element": "C",
          "coord": [
            1.4039000272750854,
            -6.339000225067139,
            -7.629300117492676
          ]
        },
        {
          "atom_index": 7434,
          "name": "C",
          "element": "C",
          "coord": [
            1.297700047492981,
            -6.253600120544434,
            -7.6981000900268555
          ]
        },
        {
          "atom_index": 7435,
          "name": "O",
          "element": "O",
          "coord": [
            1.2237999439239502,
            -6.182000160217285,
            -7.631499767303467
          ]
        },
        {
          "atom_index": 7436,
          "name": "CB",
          "element": "C",
          "coord": [
            1.3416999578475952,
            -6.462399959564209,
            -7.563600063323975
          ]
        },
        {
          "atom_index": 7437,
          "name": "CG",
          "element": "C",
          "coord": [
            1.412600040435791,
            -6.473400115966797,
            -7.4293999671936035
          ]
        },
        {
          "atom_index": 7438,
          "name": "CD",
          "element": "C",
          "coord": [
            1.423699975013733,
            -6.32889986038208,
            -7.388599872589111
          ]
        }
      ]
    },
    {
      "id": "B:425",
      "chain": "B",
      "resseq": 425,
      "icode": "",
      "resname": "PHE",
      "hetflag": " ",
      "sasa": 0.0,
      "atoms": [
        {
          "atom_index": 7439,
          "name": "N",
          "element": "N",
          "coord": [
            1.2913000583648682,
            -6.2600998878479,
            -7.8308000564575195
          ]
        },
        {
          "atom_index": 7440,
          "name": "CA",
          "element": "C",
          "coord": [
            1.190999984741211,
            -6.184100151062012,
            -7.904300212860107
          ]
        },
        {
          "atom_index": 7441,
          "name": "C",
          "element": "C",
          "coord": [
            1.1435999870300293,
            -6.257800102233887,
            -8.029000282287598
          ]
        },
        {
          "atom_index": 7442,
          "name": "O",
          "element": "O",
          "coord": [
            1.218999981880188,
            -6.3333001136779785,
            -8.091099739074707
          ]
        },
        {
          "atom_index": 7443,
          "name": "CB",
          "element": "C",
          "coord": [
            1.2421000003814697,
            -6.0432000160217285,
            -7.939599990844727
          ]
        },
        {
          "atom_index": 7444,
          "name": "CG",
          "element": "C",
          "coord": [
            1.3631999492645264,
            -6.040599822998047,
            -8.029899597167969
          ]
        },
        {
          "atom_index": 7445,
          "name": "CD1",
          "element": "C",
          "coord": [
            1.4866000413894653,
            -6.087500095367432,
            -7.985599994659424
          ]
        },
        {
          "atom_index": 7446,
          "name": "CD2",
          "element": "C",
          "coord": [
            1.3545000553131104,
            -5.985400199890137,
            -8.157500267028809
          ]
        },
        {
          "atom_index": 7447,
          "name": "CE1",
          "element": "C",
          "coord": [
            1.5997999906539917,
            -6.078800201416016,
            -8.067000389099121
          ]
        },
        {
          "atom_index": 7448,
          "name": "CE2",
          "element": "C",
          "coord": [
            1.4667999744415283,
            -5.97599983215332,
            -8.239899635314941
          ]
        },
        {
          "atom_index": 7449,
          "name": "CZ",
          "element": "C",
          "coord": [
            1.5896999835968018,
            -6.022600173950195,
            -8.19480037689209
          ]
        }
      ]
    },
    {
      "id": "B:426",
      "chain": "B",
      "resseq": 426,
      "icode": "",
      "resname": "CYS",
      "hetflag": " ",
      "sasa": 0.0,
      "atoms": [
        {
          "atom_index": 7450,
          "name": "N",
          "element": "N",
          "coord": [
            1.0168999433517456,
            -6.236599922180176,
            -8.063400268554688
          ]
        },
        {
          "atom_index": 7451,
          "name": "CA",
          "element": "C",
          "coord": [
            0.9552000164985657,
            -6.30210018157959,
            -8.178099632263184
          ]
        },
        {
          "atom_index": 7452,
          "name": "C",
          "element": "C",
          "coord": [
            0.8873999714851379,
            -6.197500228881836,
            -8.266300201416016
          ]
        },
        {
          "atom_index": 7453,
          "name": "O",
          "element": "O",
          "coord": [
            0.7684000134468079,
            -6.169600009918213,
            -8.250800132751465
          ]
        },
        {
          "atom_index": 7454,
          "name": "CB",
          "element": "C",
          "coord": [
            0.8525999784469604,
            -6.403900146484375,
            -8.128499984741211
          ]
        },
        {
          "atom_index": 7455,
          "name": "SG",
          "element": "S",
          "coord": [
            0.7781999707221985,
            -6.504499912261963,
            -8.257800102233887
          ]
        }
      ]
    },
    {
      "id": "B:427",
      "chain": "B",
      "resseq": 427,
      "icode": "",
      "resname": "PRO",
      "hetflag": " ",
      "sasa": 0.0,
      "atoms": [
        {
          "atom_index": 7456,
          "name": "N",
          "element": "N",
          "coord": [
            0.963100016117096,
            -6.139400005340576,
            -8.360799789428711
          ]
        },
        {
          "atom_index": 7457,
          "name": "CA",
          "element": "C",
          "coord": [
            0.9182999730110168,
            -6.036300182342529,
            -8.455400466918945
          ]
        },
        {
          "atom_index": 7458,
          "name": "C",
          "element": "C",
          "coord": [
            0.7901999950408936,
            -6.0671000480651855,
            -8.533599853515625
          ]
        },
        {
          "atom_index": 7459,
          "name": "O",
          "element": "O",
          "coord": [
            0.70169997215271,
            -5.98199987411499,
            -8.545299530029297
          ]
        },
        {
          "atom_index": 7460,
          "name": "CB",
          "element": "C",
          "coord": [
            1.0384999513626099,
            -6.020100116729736,
            -8.548600196838379
          ]
        },
        {
          "atom_index": 7461,
          "name": "CG",
          "element": "C",
          "coord": [
            1.1541999578475952,
            -6.054500102996826,
            -8.461600303649902
          ]
        },
        {
          "atom_index": 7462,
          "name": "CD",
          "element": "C",
          "coord": [
            1.1038000583648682,
            -6.175300121307373,
            -8.386300086975098
          ]
        }
      ]
    },
    {
      "id": "B:428",
      "chain": "B",
      "resseq": 428,
      "icode": "",
      "resname": "SER",
      "hetflag": " ",
      "sasa": 0.31529858708381653,
      "atoms": [
        {
          "atom_index": 7463,
          "name": "N",
          "element": "N",
          "coord": [
            0.7803999781608582,
            -6.188000202178955,
            -8.586999893188477
          ]
        },
        {
          "atom_index": 7464,
          "name": "CA",
          "element": "C",
          "coord": [
            0.6636999845504761,
            -6.224999904632568,
            -8.666099548339844
          ]
        },
        {
          "atom_index": 7465,
          "name": "C",
          "element": "C",
          "coord": [
            0.5336999893188477,
            -6.237599849700928,
            -8.58810043334961
          ]
        },
        {
          "atom_index": 7466,
          "name": "O",
          "element": "O",
          "coord": [
            0.42570000886917114,
            -6.232600212097168,
            -8.647199630737305
          ]
        },
        {
          "atom_index": 7467,
          "name": "CB",
          "element": "C",
          "coord": [
            0.6899999976158142,
            -6.355100154876709,
            -8.742300033569336
          ]
        },
        {
          "atom_index": 7468,
          "name": "OG",
          "element": "O",
          "coord": [
            0.7269999980926514,
            -6.459400177001953,
            -8.654899597167969
          ]
        }
      ]
    },
    {
      "id": "B:429",
      "chain": "B",
      "resseq": 429,
      "icode": "",
      "resname": "LEU",
      "hetflag": " ",
      "sasa": 0.0,
      "atoms": [
        {
          "atom_index": 7469,
          "name": "N",
          "element": "N",
          "coord": [
            0.5426999926567078,
            -6.252299785614014,
            -8.456199645996094
          ]
        },
        {
          "atom_index": 7470,
          "name": "CA",
          "element": "C",
          "coord": [
            0.4221999943256378,
            -6.2677998542785645,
            -8.375300407409668
          ]
        },
        {
          "atom_index": 7471,
          "name": "C",
          "element": "C",
          "coord": [
            0.3903999924659729,
            -6.149400234222412,
            -8.284799575805664
          ]
        },
        {
          "atom_index": 7472,
          "name": "O",
          "element": "O",
          "coord": [
            0.2736000120639801,
            -6.1194000244140625,
            -8.2608003616333
          ]
        },
        {
          "atom_index": 7473,
          "name": "CB",
          "element": "C",
          "coord": [
            0.43299999833106995,
            -6.394400119781494,
            -8.289600372314453
          ]
        },
        {
          "atom_index": 7474,
          "name": "CG",
          "element": "C",
          "coord": [
            0.30979999899864197,
            -6.430500030517578,
            -8.206000328063965
          ]
        },
        {
          "atom_index": 7475,
          "name": "CD1",
          "element": "C",
          "coord": [
            0.19120000302791595,
            -6.462900161743164,
            -8.297699928283691
          ]
        },
        {
          "atom_index": 7476,
          "name": "CD2",
          "element": "C",
          "coord": [
            0.34200000762939453,
            -6.548799991607666,
            -8.116999626159668
          ]
        }
      ]
    },
    {
      "id": "B:430",
      "chain": "B",
      "resseq": 430,
      "icode": "",
      "resname": "ALA",
      "hetflag": " ",
      "sasa": 0.0,
      "atoms": [
        {
          "atom_index": 7477,
          "name": "N",
          "element": "N",
          "coord": [
            0.4941999912261963,
            -6.082499980926514,
            -8.235899925231934
          ]
        },
        {
          "atom_index": 7478,
          "name": "CA",
          "element": "C",
          "coord": [
            0.4788999855518341,
            -5.970099925994873,
            -8.143799781799316
          ]
        },
        {
          "atom_index": 7479,
          "name": "C",
          "element": "C",
          "coord": [
            0.37599998712539673,
            -5.86359977722168,
            -8.180299758911133
          ]
        },
        {
          "atom_index": 7480,
          "name": "O",
          "element": "O",
          "coord": [
            0.3605000078678131,
            -5.827099800109863,
            -8.296799659729004
          ]
        },
        {
          "atom_index": 7481,
          "name": "CB",
          "element": "C",
          "coord": [
            0.6139000058174133,
            -5.903299808502197,
            -8.121700286865234
          ]
        }
      ]
    },
    {
      "id": "B:431",
      "chain": "B",
      "resseq": 431,
      "icode": "",
      "resname": "LYS",
      "hetflag": " ",
      "sasa": 0.44312623143196106,
      "atoms": [
        {
          "atom_index": 7482,
          "name": "N",
          "element": "N",
          "coord": [
            0.30630001425743103,
            -5.814599990844727,
            -8.078100204467773
          ]
        },
        {
          "atom_index": 7483,
          "name": "CA",
          "element": "C",
          "coord": [
            0.20800000429153442,
            -5.708399772644043,
            -8.095499992370605
          ]
        },
        {
          "atom_index": 7484,
          "name": "C",
          "element": "C",
          "coord": [
            0.2863999903202057,
            -5.580699920654297,
            -8.06820011138916
          ]
        },
        {
          "atom_index": 7485,
          "name": "O",
          "element": "O",
          "coord": [
            0.2468000054359436,
            -5.471099853515625,
            -8.107600212097168
          ]
        },
        {
          "atom_index": 7486,
          "name": "CB",
          "element": "C",
          "coord": [
            0.09430000185966492,
            -5.722700119018555,
            -7.99429988861084
          ]
        },
        {
          "atom_index": 7487,
          "name": "CG",
          "element": "C",
          "coord": [
            -0.04309999942779541,
            -5.730100154876709,
            -8.058099746704102
          ]
        },
        {
          "atom_index": 7488,
          "name": "CD",
          "element": "C",
          "coord": [
            -0.15240000188350677,
            -5.737199783325195,
            -7.95359992980957
          ]
        },
        {
          "atom_index": 7489,
          "name": "CE",
          "element": "C",
          "coord": [
            -0.2890999913215637,
            -5.72599983215332,
            -8.017999649047852
          ]
        },
        {
          "atom_index": 7490,
          "name": "NZ",
          "element": "N",
          "coord": [
            -0.30399999022483826,
            -5.598700046539307,
            -8.093000411987305
          ]
        }
      ]
    },
    {
      "id": "B:432",
      "chain": "B",
      "resseq": 432,
      "icode": "",
      "resname": "GLY",
      "hetflag": " ",
      "sasa": 0.0,
      "atoms": [
        {
          "atom_index": 7491,
          "name": "N",
          "element": "N",
          "coord": [
            0.3986000120639801,
            -5.597099781036377,
            -7.998499870300293
          ]
        },
        {
          "atom_index": 7492,
          "name": "CA",
          "element": "C",
          "coord": [
            0.4846999943256378,
            -5.484499931335449,
            -7.968500137329102
          ]
        },
        {
          "atom_index": 7493,
          "name": "C",
          "element": "C",
          "coord": [
            0.5885000228881836,
            -5.471799850463867,
            -8.07859992980957
          ]
        },
        {
          "atom_index": 7494,
          "name": "O",
          "element": "O",
          "coord": [
            0.5590999722480774,
            -5.497799873352051,
            -8.195599555969238
          ]
        }
      ]
    },
    {
      "id": "B:433",
      "chain": "B",
      "resseq": 433,
      "icode": "",
      "resname": "ALA",
      "hetflag": " ",
      "sasa": 0.0,
      "atoms": [
        {
          "atom_index": 7495,
          "name": "N",
          "element": "N",
          "coord": [
            0.7105000019073486,
            -5.433599948883057,
            -8.042200088500977
          ]
        },
        {
          "atom_index": 7496,
          "name": "CA",
          "element": "C",
          "coord": [
            0.8183000087738037,
            -5.417399883270264,
            -8.139599800109863
          ]
        },
        {
          "atom_index": 7497,
          "name": "C",
          "element": "C",
          "coord": [
            0.8381999731063843,
            -5.541399955749512,
            -8.22719955444336
          ]
        },
        {
          "atom_index": 7498,
          "name": "O",
          "element": "O",
          "coord": [
            0.8348000049591064,
            -5.655099868774414,
            -8.178899765014648
          ]
        },
        {
          "atom_index": 7499,
          "name": "CB",
          "element": "C",
          "coord": [
            0.9478999972343445,
            -5.383500099182129,
            -8.067700386047363
          ]
        }
      ]
    },
    {
      "id": "B:434",
      "chain": "B",
      "resseq": 434,
      "icode": "",
      "resname": "SER",
      "hetflag": " ",
      "sasa": 0.0,
      "atoms": [
        {
          "atom_index": 7500,
          "name": "N",
          "element": "N",
          "coord": [
            0.8598999977111816,
            -5.518899917602539,
            -8.356399536132812
          ]
        },
        {
          "atom_index": 7501,
          "name": "CA",
          "element": "C",
          "coord": [
            0.8799999952316284,
            -5.6290998458862305,
            -8.449299812316895
          ]
        },
        {
          "atom_index": 7502,
          "name": "C",
          "element": "C",
          "coord": [
            1.0017999410629272,
            -5.6072998046875,
            -8.537599563598633
          ]
        },
        {
          "atom_index": 7503,
          "name": "O",
          "element": "O",
          "coord": [
            1.0187000036239624,
            -5.67579984664917,
            -8.638299942016602
          ]
        },
        {
          "atom_index": 7504,
          "name": "CB",
          "element": "C",
          "coord": [
            0.7552000284194946,
            -5.648499965667725,
            -8.536999702453613
          ]
        },
        {
          "atom_index": 7505,
          "name": "OG",
          "element": "O",
          "coord": [
            0.7184000015258789,
            -5.527599811553955,
            -8.60159969329834
          ]
        }
      ]
    },
    {
      "id": "B:435",
      "chain": "B",
      "resseq": 435,
      "icode": "",
      "resname": "THR",
      "hetflag": " ",
      "sasa": 0.0,
      "atoms": [
        {
          "atom_index": 7506,
          "name": "N",
          "element": "N",
          "coord": [
            1.0867999792099,
            -5.512400150299072,
            -8.499799728393555
          ]
        },
        {
          "atom_index": 7507,
          "name": "CA",
          "element": "C",
          "coord": [
            1.2065000534057617,
            -5.484799861907959,
            -8.57759952545166
          ]
        },
        {
          "atom_index": 7508,
          "name": "C",
          "element": "C",
          "coord": [
            1.3077000379562378,
            -5.59630012512207,
            -8.553999900817871
          ]
        },
        {
          "atom_index": 7509,
          "name": "O",
          "element": "O",
          "coord": [
            1.3122999668121338,
            -5.655600070953369,
            -8.445899963378906
          ]
        },
        {
          "atom_index": 7510,
          "name": "CB",
          "element": "C",
          "coord": [
            1.2692999839782715,
            -5.347899913787842,
            -8.539299964904785
          ]
        },
        {
          "atom_index": 7511,
          "name": "OG1",
          "element": "O",
          "coord": [
            1.3794000148773193,
            -5.319200038909912,
            -8.626700401306152
          ]
        },
        {
          "atom_index": 7512,
          "name": "CG2",
          "element": "C",
          "coord": [
            1.3188999891281128,
            -5.349699974060059,
            -8.39579963684082
          ]
        }
      ]
    },
    {
      "id": "B:436",
      "chain": "B",
      "resseq": 436,
      "icode": "",
      "resname": "LEU",
      "hetflag": " ",
      "sasa": 0.0,
      "atoms": [
        {
          "atom_index": 7513,
          "name": "N",
          "element": "N",
          "coord": [
            1.3858000040054321,
            -5.6269001960754395,
            -8.656999588012695
          ]
        },
        {
          "atom_index": 7514,
          "name": "CA",
          "element": "C",
          "coord": [
            1.4881000518798828,
            -5.730299949645996,
            -8.648699760437012
          ]
        },
        {
          "atom_index": 7515,
          "name": "C",
          "element": "C",
          "coord": [
            1.6028000116348267,
            -5.694200038909912,
            -8.74120044708252
          ]
        },
        {
          "atom_index": 7516,
          "name": "O",
          "element": "O",
          "coord": [
            1.582200050354004,
            -5.671500205993652,
            -8.860199928283691
          ]
        },
        {
          "atom_index": 7517,
          "name": "CB",
          "element": "C",
          "coord": [
            1.432800054550171,
            -5.866399765014648,
            -8.690799713134766
          ]
        },
        {
          "atom_index": 7518,
          "name": "CG",
          "element": "C",
          "coord": [
            1.5390000343322754,
            -5.975100040435791,
            -8.713000297546387
          ]
        },
        {
          "atom_index": 7519,
          "name": "CD1",
          "element": "C",
          "coord": [
            1.5964000225067139,
            -6.018400192260742,
            -8.578499794006348
          ]
        },
        {
          "atom_index": 7520,
          "name": "CD2",
          "element": "C",
          "coord": [
            1.4783999919891357,
            -6.094099998474121,
            -8.785699844360352
          ]
        }
      ]
    },
    {
      "id": "B:437",
      "chain": "B",
      "resseq": 437,
      "icode": "",
      "resname": "ARG",
      "hetflag": " ",
      "sasa": 0.0,
      "atoms": [
        {
          "atom_index": 7521,
          "name": "N",
          "element": "N",
          "coord": [
            1.7233999967575073,
            -5.68720006942749,
            -8.685799598693848
          ]
        },
        {
          "atom_index": 7522,
          "name": "CA",
          "element": "C",
          "coord": [
            1.8418999910354614,
            -5.657400131225586,
            -8.764900207519531
          ]
        },
        {
          "atom_index": 7523,
          "name": "C",
          "element": "C",
          "coord": [
            1.9326000213623047,
            -5.778500080108643,
            -8.749099731445312
          ]
        },
        {
          "atom_index": 7524,
          "name": "O",
          "element": "O",
          "coord": [
            1.9559999704360962,
            -5.82480001449585,
            -8.637700080871582
          ]
        },
        {
          "atom_index": 7525,
          "name": "CB",
          "element": "C",
          "coord": [
            1.9121999740600586,
            -5.531300067901611,
            -8.71399974822998
          ]
        },
        {
          "atom_index": 7526,
          "name": "CG",
          "element": "C",
          "coord": [
            1.8264000415802002,
            -5.4045000076293945,
            -8.716099739074707
          ]
        },
        {
          "atom_index": 7527,
          "name": "CD",
          "element": "C",
          "coord": [
            1.746500015258789,
            -5.388700008392334,
            -8.587300300598145
          ]
        },
        {
          "atom_index": 7528,
          "name": "NE",
          "element": "N",
          "coord": [
            1.648800015449524,
            -5.280099868774414,
            -8.593700408935547
          ]
        },
        {
          "atom_index": 7529,
          "name": "CZ",
          "element": "C",
          "coord": [
            1.6789000034332275,
            -5.150599956512451,
            -8.600600242614746
          ]
        },
        {
          "atom_index": 7530,
          "name": "NH1",
          "element": "N",
          "coord": [
            1.8055000305175781,
            -5.110599994659424,
            -8.601799964904785
          ]
        },
        {
          "atom_index": 7531,
          "name": "NH2",
          "element": "N",
          "coord": [
            1.5813000202178955,
            -5.0605998039245605,
            -8.606200218200684
          ]
        }
      ]
    },
    {
      "id": "B:438",
      "chain": "B",
      "resseq": 438,
      "icode": "",
      "resname": "VAL",
      "hetflag": " ",
      "sasa": 0.0,
      "atoms": [
        {
          "atom_index": 7532,
          "name": "N",
          "element": "N",
          "coord": [
            1.9809000492095947,
            -5.831399917602539,
            -8.860899925231934
          ]
        },
        {
          "atom_index": 7533,
          "name": "CA",
          "element": "C",
          "coord": [
            2.0687999725341797,
            -5.9475998878479,
            -8.858599662780762
          ]
        },
        {
          "atom_index": 7534,
          "name": "C",
          "element": "C",
          "coord": [
            2.197000026702881,
            -5.9166998863220215,
            -8.935500144958496
          ]
        },
        {
          "atom_index": 7535,
          "name": "O",
          "element": "O",
          "coord": [
            2.19320011138916,
            -5.872799873352051,
            -9.05090045928955
          ]
        },
        {
          "atom_index": 7536,
          "name": "CB",
          "element": "C",
          "coord": [
            2.000999927520752,
            -6.070499897003174,
            -8.921799659729004
          ]
        },
        {
          "atom_index": 7537,
          "name": "CG1",
          "element": "C",
          "coord": [
            2.087599992752075,
            -6.1940999031066895,
            -8.900199890136719
          ]
        },
        {
          "atom_index": 7538,
          "name": "CG2",
          "element": "C",
          "coord": [
            1.8623000383377075,
            -6.09060001373291,
            -8.861599922180176
          ]
        }
      ]
    },
    {
      "id": "B:439",
      "chain": "B",
      "resseq": 439,
      "icode": "",
      "resname": "HIS",
      "hetflag": " ",
      "sasa": 0.0,
      "atoms": [
        {
          "atom_index": 7539,
          "name": "N",
          "element": "N",
          "coord": [
            2.31030011177063,
            -5.940700054168701,
            -8.870499610900879
          ]
        },
        {
          "atom_index": 7540,
          "name": "CA",
          "element": "C",
          "coord": [
            2.440500020980835,
            -5.9145002365112305,
            -8.929900169372559
          ]
        },
        {
          "atom_index": 7541,
          "name": "C",
          "element": "C",
          "coord": [
            2.5313000679016113,
            -6.036099910736084,
            -8.919899940490723
          ]
        },
        {
          "atom_index": 7542,
          "name": "O",
          "element": "O",
          "coord": [
            2.507999897003174,
            -6.125999927520752,
            -8.83899974822998
          ]
        },
        {
          "atom_index": 7543,
          "name": "CB",
          "element": "C",
          "coord": [
            2.507499933242798,
            -5.7972002029418945,
            -8.857999801635742
          ]
        },
        {
          "atom_index": 7544,
          "name": "CG",
          "element": "C",
          "coord": [
            2.438499927520752,
            -5.665999889373779,
            -8.877799987792969
          ]
        },
        {
          "atom_index": 7545,
          "name": "ND1",
          "element": "N",
          "coord": [
            2.4356000423431396,
            -5.568399906158447,
            -8.780500411987305
          ]
        },
        {
          "atom_index": 7546,
          "name": "CD2",
          "element": "C",
          "coord": [
            2.3721001148223877,
            -5.615099906921387,
            -8.984100341796875
          ]
        },
        {
          "atom_index": 7547,
          "name": "CE1",
          "element": "C",
          "coord": [
            2.3701999187469482,
            -5.4629998207092285,
            -8.82610034942627
          ]
        },
        {
          "atom_index": 7548,
          "name": "NE2",
          "element": "N",
          "coord": [
            2.3308000564575195,
            -5.48859977722168,
            -8.949399948120117
          ]
        }
      ]
    },
    {
      "id": "B:440",
      "chain": "B",
      "resseq": 440,
      "icode": "",
      "resname": "GLU",
      "hetflag": " ",
      "sasa": 0.37835830450057983,
      "atoms": [
        {
          "atom_index": 7549,
          "name": "N",
          "element": "N",
          "coord": [
            2.6340999603271484,
            -6.038099765777588,
            -9.00409984588623
          ]
        },
        {
          "atom_index": 7550,
          "name": "CA",
          "element": "C",
          "coord": [
            2.7334001064300537,
            -6.144800186157227,
            -9.004199981689453
          ]
        },
        {
          "atom_index": 7551,
          "name": "C",
          "element": "C",
          "coord": [
            2.868499994277954,
            -6.075699806213379,
            -8.991299629211426
          ]
        },
        {
          "atom_index": 7552,
          "name": "O",
          "element": "O",
          "coord": [
            2.89490008354187,
            -5.97730016708374,
            -9.060099601745605
          ]
        },
        {
          "atom_index": 7553,
          "name": "CB",
          "element": "C",
          "coord": [
            2.728800058364868,
            -6.225100040435791,
            -9.134200096130371
          ]
        },
        {
          "atom_index": 7554,
          "name": "CG",
          "element": "C",
          "coord": [
            2.84060001373291,
            -6.328100204467773,
            -9.14490032196045
          ]
        },
        {
          "atom_index": 7555,
          "name": "CD",
          "element": "C",
          "coord": [
            2.831700086593628,
            -6.412199974060059,
            -9.270700454711914
          ]
        },
        {
          "atom_index": 7556,
          "name": "OE1",
          "element": "O",
          "coord": [
            2.8213999271392822,
            -6.353799819946289,
            -9.38070011138916
          ]
        },
        {
          "atom_index": 7557,
          "name": "OE2",
          "element": "O",
          "coord": [
            2.835900068283081,
            -6.5366997718811035,
            -9.259699821472168
          ]
        }
      ]
    },
    {
      "id": "B:441",
      "chain": "B",
      "resseq": 441,
      "icode": "",
      "resname": "TYR",
      "hetflag": " ",
      "sasa": 0.0,
      "atoms": [
        {
          "atom_index": 7558,
          "name": "N",
          "element": "N",
          "coord": [
            2.953399896621704,
            -6.1265997886657715,
            -8.902700424194336
          ]
        },
        {
          "atom_index": 7559,
          "name": "CA",
          "element": "C",
          "coord": [
            3.0843000411987305,
            -6.066800117492676,
            -8.881199836730957
          ]
        },
        {
          "atom_index": 7560,
          "name": "C",
          "element": "C",
          "coord": [
            3.1865999698638916,
            -6.173999786376953,
            -8.847100257873535
          ]
        },
        {
          "atom_index": 7561,
          "name": "O",
          "element": "O",
          "coord": [
            3.1698999404907227,
            -6.250199794769287,
            -8.751899719238281
          ]
        },
        {
          "atom_index": 7562,
          "name": "CB",
          "element": "C",
          "coord": [
            3.0748000144958496,
            -5.963099956512451,
            -8.768899917602539
          ]
        },
        {
          "atom_index": 7563,
          "name": "CG",
          "element": "C",
          "coord": [
            3.1986000537872314,
            -5.878200054168701,
            -8.74779987335205
          ]
        },
        {
          "atom_index": 7564,
          "name": "CD1",
          "element": "C",
          "coord": [
            3.297800064086914,
            -5.916600227355957,
            -8.657500267028809
          ]
        },
        {
          "atom_index": 7565,
          "name": "CD2",
          "element": "C",
          "coord": [
            3.2153000831604004,
            -5.757699966430664,
            -8.816499710083008
          ]
        },
        {
          "atom_index": 7566,
          "name": "CE1",
          "element": "C",
          "coord": [
            3.4103000164031982,
            -5.8368000984191895,
            -8.63539981842041
          ]
        },
        {
          "atom_index": 7567,
          "name": "CE2",
          "element": "C",
          "coord": [
            3.3271000385284424,
            -5.6774001121521,
            -8.795499801635742
          ]
        },
        {
          "atom_index": 7568,
          "name": "CZ",
          "element": "C",
          "coord": [
            3.424099922180176,
            -5.717100143432617,
            -8.70460033416748
          ]
        },
        {
          "atom_index": 7569,
          "name": "OH",
          "element": "O",
          "coord": [
            3.5332999229431152,
            -5.635900020599365,
            -8.680899620056152
          ]
        }
      ]
    },
    {
      "id": "B:442",
      "chain": "B",
      "resseq": 442,
      "icode": "",
      "resname": "ASN",
      "hetflag": " ",
      "sasa": 0.3468284606933594,
      "atoms": [
        {
          "atom_index": 7570,
          "name": "N",
          "element": "N",
          "coord": [
            3.2920000553131104,
            -6.179900169372559,
            -8.927499771118164
          ]
        },
        {
          "atom_index": 7571,
          "name": "CA",
          "element": "C",
          "coord": [
            3.3993000984191895,
            -6.276100158691406,
            -8.908499717712402
          ]
        },
        {
          "atom_index": 7572,
          "name": "C",
          "element": "C",
          "coord": [
            3.3501999378204346,
            -6.418600082397461,
            -8.882499694824219
          ]
        },
        {
          "atom_index": 7573,
          "name": "O",
          "element": "O",
          "coord": [
            3.4001998901367188,
            -6.48769998550415,
            -8.793600082397461
          ]
        },
        {
          "atom_index": 7574,
          "name": "CB",
          "element": "C",
          "coord": [
            3.490999937057495,
            -6.230100154876709,
            -8.795000076293945
          ]
        },
        {
          "atom_index": 7575,
          "name": "CG",
          "element": "C",
          "coord": [
            3.6154000759124756,
            -6.315800189971924,
            -8.782600402832031
          ]
        },
        {
          "atom_index": 7576,
          "name": "OD1",
          "element": "O",
          "coord": [
            3.674999952316284,
            -6.354599952697754,
            -8.882800102233887
          ]
        },
        {
          "atom_index": 7577,
          "name": "ND2",
          "element": "N",
          "coord": [
            3.655900001525879,
            -6.3445000648498535,
            -8.659500122070312
          ]
        }
      ]
    },
    {
      "id": "B:443",
      "chain": "B",
      "resseq": 443,
      "icode": "",
      "resname": "GLY",
      "hetflag": " ",
      "sasa": 0.0,
      "atoms": [
        {
          "atom_index": 7578,
          "name": "N",
          "element": "N",
          "coord": [
            3.251499891281128,
            -6.461599826812744,
            -8.960700035095215
          ]
        },
        {
          "atom_index": 7579,
          "name": "CA",
          "element": "C",
          "coord": [
            3.1993000507354736,
            -6.596399784088135,
            -8.947400093078613
          ]
        },
        {
          "atom_index": 7580,
          "name": "C",
          "element": "C",
          "coord": [
            3.091599941253662,
            -6.6194000244140625,
            -8.843199729919434
          ]
        },
        {
          "atom_index": 7581,
          "name": "O",
          "element": "O",
          "coord": [
            3.0541000366210938,
            -6.73360013961792,
            -8.817299842834473
          ]
        }
      ]
    },
    {
      "id": "B:444",
      "chain": "B",
      "resseq": 444,
      "icode": "",
      "resname": "GLU",
      "hetflag": " ",
      "sasa": 0.0,
      "atoms": [
        {
          "atom_index": 7582,
          "name": "N",
          "element": "N",
          "coord": [
            3.0404000282287598,
            -6.51230001449585,
            -8.783699989318848
          ]
        },
        {
          "atom_index": 7583,
          "name": "CA",
          "element": "C",
          "coord": [
            2.9372000694274902,
            -6.526100158691406,
            -8.681599617004395
          ]
        },
        {
          "atom_index": 7584,
          "name": "C",
          "element": "C",
          "coord": [
            2.815200090408325,
            -6.440199851989746,
            -8.712400436401367
          ]
        },
        {
          "atom_index": 7585,
          "name": "O",
          "element": "O",
          "coord": [
            2.827899932861328,
            -6.326099872589111,
            -8.757200241088867
          ]
        },
        {
          "atom_index": 7586,
          "name": "CB",
          "element": "C",
          "coord": [
            2.99429988861084,
            -6.488100051879883,
            -8.544699668884277
          ]
        },
        {
          "atom_index": 7587,
          "name": "CG",
          "element": "C",
          "coord": [
            2.896199941635132,
            -6.496500015258789,
            -8.428400039672852
          ]
        },
        {
          "atom_index": 7588,
          "name": "CD",
          "element": "C",
          "coord": [
            2.8517000675201416,
            -6.638199806213379,
            -8.397299766540527
          ]
        },
        {
          "atom_index": 7589,
          "name": "OE1",
          "element": "O",
          "coord": [
            2.785799980163574,
            -6.657700061798096,
            -8.293000221252441
          ]
        },
        {
          "atom_index": 7590,
          "name": "OE2",
          "element": "O",
          "coord": [
            2.8815999031066895,
            -6.730299949645996,
            -8.476099967956543
          ]
        }
      ]
    },
    {
      "id": "B:445",
      "chain": "B",
      "resseq": 445,
      "icode": "",
      "resname": "MET",
      "hetflag": " ",
      "sasa": 0.0,
      "atoms": [
        {
          "atom_index": 7591,
          "name": "N",
          "element": "N",
          "coord": [
            2.697200059890747,
            -6.496799945831299,
            -8.68850040435791
          ]
        },
        {
          "atom_index": 7592,
          "name": "CA",
          "element": "C",
          "coord": [
            2.5708999633789062,
            -6.42710018157959,
            -8.711600303649902
          ]
        },
        {
          "atom_index": 7593,
          "name": "C",
          "element": "C",
          "coord": [
            2.529400110244751,
            -6.358500003814697,
            -8.581399917602539
          ]
        },
        {
          "atom_index": 7594,
          "name": "O",
          "element": "O",
          "coord": [
            2.5590999126434326,
            -6.4085001945495605,
            -8.473099708557129
          ]
        },
        {
          "atom_index": 7595,
          "name": "CB",
          "element": "C",
          "coord": [
            2.4626998901367188,
            -6.527100086212158,
            -8.752400398254395
          ]
        },
        {
          "atom_index": 7596,
          "name": "CG",
          "element": "C",
          "coord": [
            2.493799924850464,
            -6.6072998046875,
            -8.877699851989746
          ]
        },
        {
          "atom_index": 7597,
          "name": "SD",
          "element": "S",
          "coord": [
            2.48009991645813,
            -6.509099960327148,
            -9.027400016784668
          ]
        },
        {
          "atom_index": 7598,
          "name": "CE",
          "element": "C",
          "coord": [
            2.3078999519348145,
            -6.531400203704834,
            -9.065999984741211
          ]
        }
      ]
    },
    {
      "id": "B:446",
      "chain": "B",
      "resseq": 446,
      "icode": "",
      "resname": "HIS",
      "hetflag": " ",
      "sasa": 0.0,
      "atoms": [
        {
          "atom_index": 7599,
          "name": "N",
          "element": "N",
          "coord": [
            2.4611001014709473,
            -6.244800090789795,
            -8.592700004577637
          ]
        },
        {
          "atom_index": 7600,
          "name": "CA",
          "element": "C",
          "coord": [
            2.4149999618530273,
            -6.1697001457214355,
            -8.476099967956543
          ]
        },
        {
          "atom_index": 7601,
          "name": "C",
          "element": "C",
          "coord": [
            2.2739999294281006,
            -6.114999771118164,
            -8.499300003051758
          ]
        },
        {
          "atom_index": 7602,
          "name": "O",
          "element": "O",
          "coord": [
            2.245500087738037,
            -6.0553998947143555,
            -8.603500366210938
          ]
        },
        {
          "atom_index": 7603,
          "name": "CB",
          "element": "C",
          "coord": [
            2.511199951171875,
            -6.054100036621094,
            -8.44629955291748
          ]
        },
        {
          "atom_index": 7604,
          "name": "CG",
          "element": "C",
          "coord": [
            2.6517999172210693,
            -6.098400115966797,
            -8.42020034790039
          ]
        },
        {
          "atom_index": 7605,
          "name": "ND1",
          "element": "N",
          "coord": [
            2.687700033187866,
            -6.168700218200684,
            -8.307299613952637
          ]
        },
        {
          "atom_index": 7606,
          "name": "CD2",
          "element": "C",
          "coord": [
            2.764400005340576,
            -6.085999965667725,
            -8.49429988861084
          ]
        },
        {
          "atom_index": 7607,
          "name": "CE1",
          "element": "C",
          "coord": [
            2.816499948501587,
            -6.197800159454346,
            -8.312899589538574
          ]
        },
        {
          "atom_index": 7608,
          "name": "NE2",
          "element": "N",
          "coord": [
            2.8654000759124756,
            -6.148799896240234,
            -8.42549991607666
          ]
        }
      ]
    },
    {
      "id": "B:447",
      "chain": "B",
      "resseq": 447,
      "icode": "",
      "resname": "THR",
      "hetflag": " ",
      "sasa": 0.0,
      "atoms": [
        {
          "atom_index": 7609,
          "name": "N",
          "element": "N",
          "coord": [
            2.186500072479248,
            -6.1350998878479,
            -8.401200294494629
          ]
        },
        {
          "atom_index": 7610,
          "name": "CA",
          "element": "C",
          "coord": [
            2.0481998920440674,
            -6.089600086212158,
            -8.410400390625
          ]
        },
        {
          "atom_index": 7611,
          "name": "C",
          "element": "C",
          "coord": [
            2.018199920654297,
            -5.981299877166748,
            -8.307499885559082
          ]
        },
        {
          "atom_index": 7612,
          "name": "O",
          "element": "O",
          "coord": [
            2.039799928665161,
            -6.000500202178955,
            -8.187899589538574
          ]
        },
        {
          "atom_index": 7613,
          "name": "CB",
          "element": "C",
          "coord": [
            1.950700044631958,
            -6.2067999839782715,
            -8.388199806213379
          ]
        },
        {
          "atom_index": 7614,
          "name": "OG1",
          "element": "O",
          "coord": [
            1.9738999605178833,
            -6.264200210571289,
            -8.258999824523926
          ]
        },
        {
          "atom_index": 7615,
          "name": "CG2",
          "element": "C",
          "coord": [
            1.9710999727249146,
            -6.3140997886657715,
            -8.494600296020508
          ]
        }
      ]
    },
    {
      "id": "B:448",
      "chain": "B",
      "resseq": 448,
      "icode": "",
      "resname": "PHE",
      "hetflag": " ",
      "sasa": 0.0,
      "atoms": [
        {
          "atom_index": 7616,
          "name": "N",
          "element": "N",
          "coord": [
            1.9670000076293945,
            -5.8678998947143555,
            -8.354700088500977
          ]
        },
        {
          "atom_index": 7617,
          "name": "CA",
          "element": "C",
          "coord": [
            1.934399962425232,
            -5.75600004196167,
            -8.26729965209961
          ]
        },
        {
          "atom_index": 7618,
          "name": "C",
          "element": "C",
          "coord": [
            1.7863999605178833,
            -5.71999979019165,
            -8.27239990234375
          ]
        },
        {
          "atom_index": 7619,
          "name": "O",
          "element": "O",
          "coord": [
            1.722599983215332,
            -5.729899883270264,
            -8.37720012664795
          ]
        },
        {
          "atom_index": 7620,
          "name": "CB",
          "element": "C",
          "coord": [
            2.020699977874756,
            -5.6350998878479,
            -8.303899765014648
          ]
        },
        {
          "atom_index": 7621,
          "name": "CG",
          "element": "C",
          "coord": [
            2.1673998832702637,
            -5.6666998863220215,
            -8.308699607849121
          ]
        },
        {
          "atom_index": 7622,
          "name": "CD1",
          "element": "C",
          "coord": [
            2.2267000675201416,
            -5.7108001708984375,
            -8.426899909973145
          ]
        },
        {
          "atom_index": 7623,
          "name": "CD2",
          "element": "C",
          "coord": [
            2.2446000576019287,
            -5.660999774932861,
            -8.193300247192383
          ]
        },
        {
          "atom_index": 7624,
          "name": "CE1",
          "element": "C",
          "coord": [
            2.360300064086914,
            -5.748899936676025,
            -8.429800033569336
          ]
        },
        {
          "atom_index": 7625,
          "name": "CE2",
          "element": "C",
          "coord": [
            2.3784000873565674,
            -5.69920015335083,
            -8.195300102233887
          ]
        },
        {
          "atom_index": 7626,
          "name": "CZ",
          "element": "C",
          "coord": [
            2.4363999366760254,
            -5.7434000968933105,
            -8.313799858093262
          ]
        }
      ]
    },
    {
      "id": "B:449",
      "chain": "B",
      "resseq": 449,
      "icode": "",
      "resname": "SER",
      "hetflag": " ",
      "sasa": 0.0,
      "atoms": [
        {
          "atom_index": 7627,
          "name": "N",
          "element": "N",
          "coord": [
            1.7330000400543213,
            -5.6774001121521,
            -8.158100128173828
          ]
        },
        {
          "atom_index": 7628,
          "name": "CA",
          "element": "C",
          "coord": [
            1.5923000574111938,
            -5.642399787902832,
            -8.147000312805176
          ]
        },
        {
          "atom_index": 7629,
          "name": "C",
          "element": "C",
          "coord": [
            1.5615999698638916,
            -5.493000030517578,
            -8.14109992980957
          ]
        },
        {
          "atom_index": 7630,
          "name": "O",
          "element": "O",
          "coord": [
            1.4450000524520874,
            -5.4542999267578125,
            -8.1427001953125
          ]
        },
        {
          "atom_index": 7631,
          "name": "CB",
          "element": "C",
          "coord": [
            1.531499981880188,
            -5.711100101470947,
            -8.024399757385254
          ]
        },
        {
          "atom_index": 7632,
          "name": "OG",
          "element": "O",
          "coord": [
            1.5950000286102295,
            -5.667799949645996,
            -7.905799865722656
          ]
        }
      ]
    },
    {
      "id": "B:450",
      "chain": "B",
      "resseq": 450,
      "icode": "",
      "resname": "ASP",
      "hetflag": " ",
      "sasa": 0.0,
      "atoms": [
        {
          "atom_index": 7633,
          "name": "N",
          "element": "N",
          "coord": [
            1.6639000177383423,
            -5.408699989318848,
            -8.132200241088867
          ]
        },
        {
          "atom_index": 7634,
          "name": "CA",
          "element": "C",
          "coord": [
            1.6394000053405762,
            -5.264699935913086,
            -8.128299713134766
          ]
        },
        {
          "atom_index": 7635,
          "name": "C",
          "element": "C",
          "coord": [
            1.7620999813079834,
            -5.184999942779541,
            -8.172200202941895
          ]
        },
        {
          "atom_index": 7636,
          "name": "O",
          "element": "O",
          "coord": [
            1.8733999729156494,
            -5.237500190734863,
            -8.175100326538086
          ]
        },
        {
          "atom_index": 7637,
          "name": "CB",
          "element": "C",
          "coord": [
            1.5949000120162964,
            -5.220699787139893,
            -7.9882001876831055
          ]
        },
        {
          "atom_index": 7638,
          "name": "CG",
          "element": "C",
          "coord": [
            1.7036000490188599,
            -5.238100051879883,
            -7.883999824523926
          ]
        },
        {
          "atom_index": 7639,
          "name": "OD1",
          "element": "O",
          "coord": [
            1.7000000476837158,
            -5.338699817657471,
            -7.809700012207031
          ]
        },
        {
          "atom_index": 7640,
          "name": "OD2",
          "element": "O",
          "coord": [
            1.7930999994277954,
            -5.151199817657471,
            -7.877299785614014
          ]
        }
      ]
    },
    {
      "id": "B:451",
      "chain": "B",
      "resseq": 451,
      "icode": "",
      "resname": "GLN",
      "hetflag": " ",
      "sasa": 0.0,
      "atoms": [
        {
          "atom_index": 7641,
          "name": "N",
          "element": "N",
          "coord": [
            1.740399956703186,
            -5.058199882507324,
            -8.206100463867188
          ]
        },
        {
          "atom_index": 7642,
          "name": "CA",
          "element": "C",
          "coord": [
            1.8461999893188477,
            -4.969200134277344,
            -8.253800392150879
          ]
        },
        {
          "atom_index": 7643,
          "name": "C",
          "element": "C",
          "coord": [
            1.9529999494552612,
            -4.9328999519348145,
            -8.150799751281738
          ]
        },
        {
          "atom_index": 7644,
          "name": "O",
          "element": "O",
          "coord": [
            2.0683999061584473,
            -4.9079999923706055,
            -8.18649959564209
          ]
        },
        {
          "atom_index": 7645,
          "name": "CB",
          "element": "C",
          "coord": [
            1.7843999862670898,
            -4.840199947357178,
            -8.308300018310547
          ]
        },
        {
          "atom_index": 7646,
          "name": "CG",
          "element": "C",
          "coord": [
            1.6962000131607056,
            -4.769199848175049,
            -8.207200050354004
          ]
        },
        {
          "atom_index": 7647,
          "name": "CD",
          "element": "C",
          "coord": [
            1.6409000158309937,
            -4.63730001449585,
            -8.257800102233887
          ]
        },
        {
          "atom_index": 7648,
          "name": "OE1",
          "element": "O",
          "coord": [
            1.5532000064849854,
            -4.577700138092041,
            -8.194999694824219
          ]
        },
        {
          "atom_index": 7649,
          "name": "NE2",
          "element": "N",
          "coord": [
            1.6921000480651855,
            -4.5904998779296875,
            -8.371000289916992
          ]
        }
      ]
    },
    {
      "id": "B:452",
      "chain": "B",
      "resseq": 452,
      "icode": "",
      "resname": "TRP",
      "hetflag": " ",
      "sasa": 0.0,
      "atoms": [
        {
          "atom_index": 7650,
          "name": "N",
          "element": "N",
          "coord": [
            1.9149999618530273,
            -4.928400039672852,
            -8.023599624633789
          ]
        },
        {
          "atom_index": 7651,
          "name": "CA",
          "element": "C",
          "coord": [
            2.009700059890747,
            -4.893199920654297,
            -7.919000148773193
          ]
        },
        {
          "atom_index": 7652,
          "name": "C",
          "element": "C",
          "coord": [
            2.1075000762939453,
            -5.007400035858154,
            -7.894999980926514
          ]
        },
        {
          "atom_index": 7653,
          "name": "O",
          "element": "O",
          "coord": [
            2.228800058364868,
            -4.986499786376953,
            -7.8917999267578125
          ]
        },
        {
          "atom_index": 7654,
          "name": "CB",
          "element": "C",
          "coord": [
            1.934399962425232,
            -4.8572998046875,
            -7.791100025177002
          ]
        },
        {
          "atom_index": 7655,
          "name": "CG",
          "element": "C",
          "coord": [
            1.829200029373169,
            -4.752799987792969,
            -7.815400123596191
          ]
        },
        {
          "atom_index": 7656,
          "name": "CD1",
          "element": "C",
          "coord": [
            1.6956000328063965,
            -4.773900032043457,
            -7.834499835968018
          ]
        },
        {
          "atom_index": 7657,
          "name": "CD2",
          "element": "C",
          "coord": [
            1.850000023841858,
            -4.611700057983398,
            -7.830599784851074
          ]
        },
        {
          "atom_index": 7658,
          "name": "NE1",
          "element": "N",
          "coord": [
            1.6318999528884888,
            -4.654900074005127,
            -7.860799789428711
          ]
        },
        {
          "atom_index": 7659,
          "name": "CE2",
          "element": "C",
          "coord": [
            1.7243000268936157,
            -4.553800106048584,
            -7.8592000007629395
          ]
        },
        {
          "atom_index": 7660,
          "name": "CE3",
          "element": "C",
          "coord": [
            1.9627000093460083,
            -4.52869987487793,
            -7.8231000900268555
          ]
        },
        {
          "atom_index": 7661,
          "name": "CZ2",
          "element": "C",
          "coord": [
            1.7079999446868896,
            -4.416200160980225,
            -7.880300045013428
          ]
        },
        {
          "atom_index": 7662,
          "name": "CZ3",
          "element": "C",
          "coord": [
            1.9465999603271484,
            -4.391600131988525,
            -7.844099998474121
          ]
        },
        {
          "atom_index": 7663,
          "name": "CH2",
          "element": "C",
          "coord": [
            1.8200000524520874,
            -4.336900234222412,
            -7.872399806976318
          ]
        }
      ]
    },
    {
      "id": "B:453",
      "chain": "B",
      "resseq": 453,
      "icode": "",
      "resname": "GLY",
      "hetflag": " ",
      "sasa": 0.0,
      "atoms": [
        {
          "atom_index": 7664,
          "name": "N",
          "element": "N",
          "coord": [
            2.0541999340057373,
            -5.1280999183654785,
            -7.879199981689453
          ]
        },
        {
          "atom_index": 7665,
          "name": "CA",
          "element": "C",
          "coord": [
            2.1389999389648438,
            -5.24399995803833,
            -7.859000205993652
          ]
        },
        {
          "atom_index": 7666,
          "name": "C",
          "element": "C",
          "coord": [
            2.2228000164031982,
            -5.270699977874756,
            -7.982800006866455
          ]
        },
        {
          "atom_index": 7667,
          "name": "O",
          "element": "O",
          "coord": [
            2.3340001106262207,
            -5.322500228881836,
            -7.972599983215332
          ]
        }
      ]
    },
    {
      "id": "B:454",
      "chain": "B",
      "resseq": 454,
      "icode": "",
      "resname": "GLU",
      "hetflag": " ",
      "sasa": 0.0,
      "atoms": [
        {
          "atom_index": 7668,
          "name": "N",
          "element": "N",
          "coord": [
            2.1703999042510986,
            -5.236299991607666,
            -8.100500106811523
          ]
        },
        {
          "atom_index": 7669,
          "name": "CA",
          "element": "C",
          "coord": [
            2.246000051498413,
            -5.258200168609619,
            -8.22350025177002
          ]
        },
        {
          "atom_index": 7670,
          "name": "C",
          "element": "C",
          "coord": [
            2.3712000846862793,
            -5.17140007019043,
            -8.222100257873535
          ]
        },
        {
          "atom_index": 7671,
          "name": "O",
          "element": "O",
          "coord": [
            2.480600118637085,
            -5.217800140380859,
            -8.253600120544434
          ]
        },
        {
          "atom_index": 7672,
          "name": "CB",
          "element": "C",
          "coord": [
            2.1635000705718994,
            -5.2245001792907715,
            -8.348199844360352
          ]
        },
        {
          "atom_index": 7673,
          "name": "CG",
          "element": "C",
          "coord": [
            2.239799976348877,
            -5.256499767303467,
            -8.476300239562988
          ]
        },
        {
          "atom_index": 7674,
          "name": "CD",
          "element": "C",
          "coord": [
            2.168299913406372,
            -5.215099811553955,
            -8.604000091552734
          ]
        },
        {
          "atom_index": 7675,
          "name": "OE1",
          "element": "O",
          "coord": [
            2.226799964904785,
            -5.236800193786621,
            -8.711999893188477
          ]
        },
        {
          "atom_index": 7676,
          "name": "OE2",
          "element": "O",
          "coord": [
            2.0557000637054443,
            -5.161499977111816,
            -8.597599983215332
          ]
        }
      ]
    },
    {
      "id": "B:455",
      "chain": "B",
      "resseq": 455,
      "icode": "",
      "resname": "ARG",
      "hetflag": " ",
      "sasa": 0.0,
      "atoms": [
        {
          "atom_index": 7677,
          "name": "N",
          "element": "N",
          "coord": [
            2.3545000553131104,
            -5.045000076293945,
            -8.185600280761719
          ]
        },
        {
          "atom_index": 7678,
          "name": "CA",
          "element": "C",
          "coord": [
            2.466900110244751,
            -4.953000068664551,
            -8.179300308227539
          ]
        },
        {
          "atom_index": 7679,
          "name": "C",
          "element": "C",
          "coord": [
            2.57069993019104,
            -5.001800060272217,
            -8.078300476074219
          ]
        },
        {
          "atom_index": 7680,
          "name": "O",
          "element": "O",
          "coord": [
            2.690999984741211,
            -4.994500160217285,
            -8.103300094604492
          ]
        },
        {
          "atom_index": 7681,
          "name": "CB",
          "element": "C",
          "coord": [
            2.418800115585327,
            -4.812900066375732,
            -8.140999794006348
          ]
        },
        {
          "atom_index": 7682,
          "name": "CG",
          "element": "C",
          "coord": [
            2.530600070953369,
            -4.710400104522705,
            -8.133600234985352
          ]
        },
        {
          "atom_index": 7683,
          "name": "CD",
          "element": "C",
          "coord": [
            2.4769999980926514,
            -4.572700023651123,
            -8.100600242614746
          ]
        },
        {
          "atom_index": 7684,
          "name": "NE",
          "element": "N",
          "coord": [
            2.396899938583374,
            -4.517099857330322,
            -8.209099769592285
          ]
        },
        {
          "atom_index": 7685,
          "name": "CZ",
          "element": "C",
          "coord": [
            2.4463000297546387,
            -4.476900100708008,
            -8.326000213623047
          ]
        },
        {
          "atom_index": 7686,
          "name": "NH1",
          "element": "N",
          "coord": [
            2.5764000415802,
            -4.486000061035156,
            -8.350500106811523
          ]
        },
        {
          "atom_index": 7687,
          "name": "NH2",
          "element": "N",
          "coord": [
            2.365299940109253,
            -4.426499843597412,
            -8.418399810791016
          ]
        }
      ]
    },
    {
      "id": "B:456",
      "chain": "B",
      "resseq": 456,
      "icode": "",
      "resname": "MET",
      "hetflag": " ",
      "sasa": 0.0,
      "atoms": [
        {
          "atom_index": 7688,
          "name": "N",
          "element": "N",
          "coord": [
            2.523900032043457,
            -5.052000045776367,
            -7.964300155639648
          ]
        },
        {
          "atom_index": 7689,
          "name": "CA",
          "element": "C",
          "coord": [
            2.6140999794006348,
            -5.1020002365112305,
            -7.861199855804443
          ]
        },
        {
          "atom_index": 7690,
          "name": "C",
          "element": "C",
          "coord": [
            2.705199956893921,
            -5.211100101470947,
            -7.915999889373779
          ]
        },
        {
          "atom_index": 7691,
          "name": "O",
          "element": "O",
          "coord": [
            2.825900077819824,
            -5.2104997634887695,
            -7.891600131988525
          ]
        },
        {
          "atom_index": 7692,
          "name": "CB",
          "element": "C",
          "coord": [
            2.5346999168395996,
            -5.157700061798096,
            -7.742499828338623
          ]
        },
        {
          "atom_index": 7693,
          "name": "CG",
          "element": "C",
          "coord": [
            2.4451000690460205,
            -5.056600093841553,
            -7.673999786376953
          ]
        },
        {
          "atom_index": 7694,
          "name": "SD",
          "element": "S",
          "coord": [
            2.36080002784729,
            -5.127699851989746,
            -7.530600070953369
          ]
        },
        {
          "atom_index": 7695,
          "name": "CE",
          "element": "C",
          "coord": [
            2.284600019454956,
            -4.98199987411499,
            -7.463600158691406
          ]
        }
      ]
    },
    {
      "id": "B:457",
      "chain": "B",
      "resseq": 457,
      "icode": "",
      "resname": "TRP",
      "hetflag": " ",
      "sasa": 0.0,
      "atoms": [
        {
          "atom_index": 7696,
          "name": "N",
          "element": "N",
          "coord": [
            2.647700071334839,
            -5.304999828338623,
            -7.990499973297119
          ]
        },
        {
          "atom_index": 7697,
          "name": "CA",
          "element": "C",
          "coord": [
            2.726799964904785,
            -5.41379976272583,
            -8.046500205993652
          ]
        },
        {
          "atom_index": 7698,
          "name": "C",
          "element": "C",
          "coord": [
            2.8227999210357666,
            -5.364099979400635,
            -8.153900146484375
          ]
        },
        {
          "atom_index": 7699,
          "name": "O",
          "element": "O",
          "coord": [
            2.940700054168701,
            -5.4008002281188965,
            -8.155400276184082
          ]
        },
        {
          "atom_index": 7700,
          "name": "CB",
          "element": "C",
          "coord": [
            2.63700008392334,
            -5.521200180053711,
            -8.107600212097168
          ]
        },
        {
          "atom_index": 7701,
          "name": "CG",
          "element": "C",
          "coord": [
            2.7156999111175537,
            -5.639800071716309,
            -8.151700019836426
          ]
        },
        {
          "atom_index": 7702,
          "name": "CD1",
          "element": "C",
          "coord": [
            2.7523000240325928,
            -5.7469000816345215,
            -8.075599670410156
          ]
        },
        {
          "atom_index": 7703,
          "name": "CD2",
          "element": "C",
          "coord": [
            2.7774999141693115,
            -5.658400058746338,
            -8.279600143432617
          ]
        },
        {
          "atom_index": 7704,
          "name": "NE1",
          "element": "N",
          "coord": [
            2.8338000774383545,
            -5.830900192260742,
            -8.14780044555664
          ]
        },
        {
          "atom_index": 7705,
          "name": "CE2",
          "element": "C",
          "coord": [
            2.8510000705718994,
            -5.778900146484375,
            -8.273300170898438
          ]
        },
        {
          "atom_index": 7706,
          "name": "CE3",
          "element": "C",
          "coord": [
            2.77839994430542,
            -5.584799766540527,
            -8.398799896240234
          ]
        },
        {
          "atom_index": 7707,
          "name": "CZ2",
          "element": "C",
          "coord": [
            2.924799919128418,
            -5.827499866485596,
            -8.381799697875977
          ]
        },
        {
          "atom_index": 7708,
          "name": "CZ3",
          "element": "C",
          "coord": [
            2.851900100708008,
            -5.633299827575684,
            -8.506999969482422
          ]
        },
        {
          "atom_index": 7709,
          "name": "CH2",
          "element": "C",
          "coord": [
            2.924099922180176,
            -5.753499984741211,
            -8.497200012207031
          ]
        }
      ]
    },
    {
      "id": "B:458",
      "chain": "B",
      "resseq": 458,
      "icode": "",
      "resname": "LEU",
      "hetflag": " ",
      "sasa": 0.0,
      "atoms": [
        {
          "atom_index": 7710,
          "name": "N",
          "element": "N",
          "coord": [
            2.771699905395508,
            -5.281000137329102,
            -8.244199752807617
          ]
        },
        {
          "atom_index": 7711,
          "name": "CA",
          "element": "C",
          "coord": [
            2.853600025177002,
            -5.228300094604492,
            -8.352999687194824
          ]
        },
        {
          "atom_index": 7712,
          "name": "C",
          "element": "C",
          "coord": [
            2.973599910736084,
            -5.150599956512451,
            -8.30090045928955
          ]
        },
        {
          "atom_index": 7713,
          "name": "O",
          "element": "O",
          "coord": [
            3.085200071334839,
            -5.167300224304199,
            -8.350000381469727
          ]
        },
        {
          "atom_index": 7714,
          "name": "CB",
          "element": "C",
          "coord": [
            2.7690999507904053,
            -5.138899803161621,
            -8.444100379943848
          ]
        },
        {
          "atom_index": 7715,
          "name": "CG",
          "element": "C",
          "coord": [
            2.6633999347686768,
            -5.209799766540527,
            -8.529500007629395
          ]
        },
        {
          "atom_index": 7716,
          "name": "CD1",
          "element": "C",
          "coord": [
            2.573199987411499,
            -5.10699987411499,
            -8.595999717712402
          ]
        },
        {
          "atom_index": 7717,
          "name": "CD2",
          "element": "C",
          "coord": [
            2.7318999767303467,
            -5.2972002029418945,
            -8.633600234985352
          ]
        }
      ]
    },
    {
      "id": "B:459",
      "chain": "B",
      "resseq": 459,
      "icode": "",
      "resname": "ALA",
      "hetflag": " ",
      "sasa": 0.0,
      "atoms": [
        {
          "atom_index": 7718,
          "name": "N",
          "element": "N",
          "coord": [
            2.950700044631958,
            -5.066400051116943,
            -8.200799942016602
          ]
        },
        {
          "atom_index": 7719,
          "name": "CA",
          "element": "C",
          "coord": [
            3.057800054550171,
            -4.986199855804443,
            -8.143600463867188
          ]
        },
        {
          "atom_index": 7720,
          "name": "C",
          "element": "C",
          "coord": [
            3.148900032043457,
            -5.0665998458862305,
            -8.051600456237793
          ]
        },
        {
          "atom_index": 7721,
          "name": "O",
          "element": "O",
          "coord": [
            3.27020001411438,
            -5.045300006866455,
            -8.049799919128418
          ]
        },
        {
          "atom_index": 7722,
          "name": "CB",
          "element": "C",
          "coord": [
            2.9990999698638916,
            -4.867599964141846,
            -8.067399978637695
          ]
        }
      ]
    },
    {
      "id": "B:460",
      "chain": "B",
      "resseq": 460,
      "icode": "",
      "resname": "GLU",
      "hetflag": " ",
      "sasa": 0.0,
      "atoms": [
        {
          "atom_index": 7723,
          "name": "N",
          "element": "N",
          "coord": [
            3.09060001373291,
            -5.159900188446045,
            -7.9770002365112305
          ]
        },
        {
          "atom_index": 7724,
          "name": "CA",
          "element": "C",
          "coord": [
            3.1658999919891357,
            -5.240699768066406,
            -7.881100177764893
          ]
        },
        {
          "atom_index": 7725,
          "name": "C",
          "element": "C",
          "coord": [
            3.1440000534057617,
            -5.390900135040283,
            -7.8979997634887695
          ]
        },
        {
          "atom_index": 7726,
          "name": "O",
          "element": "O",
          "coord": [
            3.0941998958587646,
            -5.457799911499023,
            -7.807199954986572
          ]
        },
        {
          "atom_index": 7727,
          "name": "CB",
          "element": "C",
          "coord": [
            3.125499963760376,
            -5.199699878692627,
            -7.739799976348877
          ]
        },
        {
          "atom_index": 7728,
          "name": "CG",
          "element": "C",
          "coord": [
            3.1321001052856445,
            -5.050000190734863,
            -7.715700149536133
          ]
        },
        {
          "atom_index": 7729,
          "name": "CD",
          "element": "C",
          "coord": [
            3.0202999114990234,
            -5.000800132751465,
            -7.626500129699707
          ]
        },
        {
          "atom_index": 7730,
          "name": "OE1",
          "element": "O",
          "coord": [
            2.981300115585327,
            -5.07450008392334,
            -7.533299922943115
          ]
        },
        {
          "atom_index": 7731,
          "name": "OE2",
          "element": "O",
          "coord": [
            2.972100019454956,
            -4.887899875640869,
            -7.64870023727417
          ]
        }
      ]
    },
    {
      "id": "B:461",
      "chain": "B",
      "resseq": 461,
      "icode": "",
      "resname": "PRO",
      "hetflag": " ",
      "sasa": 0.0,
      "atoms": [
        {
          "atom_index": 7732,
          "name": "N",
          "element": "N",
          "coord": [
            3.183300018310547,
            -5.446100234985352,
            -8.013899803161621
          ]
        },
        {
          "atom_index": 7733,
          "name": "CA",
          "element": "C",
          "coord": [
            3.169300079345703,
            -5.588399887084961,
            -8.04699993133545
          ]
        },
        {
          "atom_index": 7734,
          "name": "C",
          "element": "C",
          "coord": [
            3.224299907684326,
            -5.686399936676025,
            -7.94379997253418
          ]
        },
        {
          "atom_index": 7735,
          "name": "O",
          "element": "O",
          "coord": [
            3.162899971008301,
            -5.789700031280518,
            -7.916399955749512
          ]
        },
        {
          "atom_index": 7736,
          "name": "CB",
          "element": "C",
          "coord": [
            3.24429988861084,
            -5.600500106811523,
            -8.179400444030762
          ]
        },
        {
          "atom_index": 7737,
          "name": "CG",
          "element": "C",
          "coord": [
            3.228300094604492,
            -5.466100215911865,
            -8.239999771118164
          ]
        },
        {
          "atom_index": 7738,
          "name": "CD",
          "element": "C",
          "coord": [
            3.2511000633239746,
            -5.374300003051758,
            -8.123200416564941
          ]
        }
      ]
    },
    {
      "id": "B:462",
      "chain": "B",
      "resseq": 462,
      "icode": "",
      "resname": "GLU",
      "hetflag": " ",
      "sasa": 0.0,
      "atoms": [
        {
          "atom_index": 7739,
          "name": "N",
          "element": "N",
          "coord": [
            3.3406999111175537,
            -5.654699802398682,
            -7.887599945068359
          ]
        },
        {
          "atom_index": 7740,
          "name": "CA",
          "element": "C",
          "coord": [
            3.404099941253662,
            -5.7444000244140625,
            -7.791600227355957
          ]
        },
        {
          "atom_index": 7741,
          "name": "C",
          "element": "C",
          "coord": [
            3.341099977493286,
            -5.7459001541137695,
            -7.652599811553955
          ]
        },
        {
          "atom_index": 7742,
          "name": "O",
          "element": "O",
          "coord": [
            3.3796000480651855,
            -5.826900005340576,
            -7.568699836730957
          ]
        },
        {
          "atom_index": 7743,
          "name": "CB",
          "element": "C",
          "coord": [
            3.5543999671936035,
            -5.713900089263916,
            -7.780700206756592
          ]
        },
        {
          "atom_index": 7744,
          "name": "CG",
          "element": "C",
          "coord": [
            3.5931999683380127,
            -5.597300052642822,
            -7.689799785614014
          ]
        },
        {
          "atom_index": 7745,
          "name": "CD",
          "element": "C",
          "coord": [
            3.5380001068115234,
            -5.464700222015381,
            -7.7357001304626465
          ]
        },
        {
          "atom_index": 7746,
          "name": "OE1",
          "element": "O",
          "coord": [
            3.496999979019165,
            -5.454699993133545,
            -7.853099822998047
          ]
        },
        {
          "atom_index": 7747,
          "name": "OE2",
          "element": "O",
          "coord": [
            3.5364999771118164,
            -5.369500160217285,
            -7.654399871826172
          ]
        }
      ]
    },
    {
      "id": "B:463",
      "chain": "B",
      "resseq": 463,
      "icode": "",
      "resname": "ARG",
      "hetflag": " ",
      "sasa": 0.0,
      "atoms": [
        {
          "atom_index": 7748,
          "name": "N",
          "element": "N",
          "coord": [
            3.244800090789795,
            -5.65749979019165,
            -7.627900123596191
          ]
        },
        {
          "atom_index": 7749,
          "name": "CA",
          "element": "C",
          "coord": [
            3.1784000396728516,
            -5.65500020980835,
            -7.497499942779541
          ]
        },
        {
          "atom_index": 7750,
          "name": "C",
          "element": "C",
          "coord": [
            3.0596001148223877,
            -5.750400066375732,
            -7.497399806976318
          ]
        },
        {
          "atom_index": 7751,
          "name": "O",
          "element": "O",
          "coord": [
            3.0136001110076904,
            -5.794000148773193,
            -7.391300201416016
          ]
        },
        {
          "atom_index": 7752,
          "name": "CB",
          "element": "C",
          "coord": [
            3.1273000240325928,
            -5.514699935913086,
            -7.464099884033203
          ]
        },
        {
          "atom_index": 7753,
          "name": "CG",
          "element": "C",
          "coord": [
            3.2337000370025635,
            -5.407199859619141,
            -7.453700065612793
          ]
        },
        {
          "atom_index": 7754,
          "name": "CD",
          "element": "C",
          "coord": [
            3.17330002784729,
            -5.277299880981445,
            -7.401100158691406
          ]
        },
        {
          "atom_index": 7755,
          "name": "NE",
          "element": "N",
          "coord": [
            3.135200023651123,
            -5.2891998291015625,
            -7.260499954223633
          ]
        },
        {
          "atom_index": 7756,
          "name": "CZ",
          "element": "C",
          "coord": [
            3.0627999305725098,
            -5.200099945068359,
            -7.19350004196167
          ]
        },
        {
          "atom_index": 7757,
          "name": "NH1",
          "element": "N",
          "coord": [
            3.018199920654297,
            -5.0904998779296875,
            -7.253499984741211
          ]
        },
        {
          "atom_index": 7758,
          "name": "NH2",
          "element": "N",
          "coord": [
            3.036600112915039,
            -5.219699859619141,
            -7.065000057220459
          ]
        }
      ]
    },
    {
      "id": "B:464",
      "chain": "B",
      "resseq": 464,
      "icode": "",
      "resname": "TYR",
      "hetflag": " ",
      "sasa": 0.0,
      "atoms": [
        {
          "atom_index": 7759,
          "name": "N",
          "element": "N",
          "coord": [
            3.0118000507354736,
            -5.78439998626709,
            -7.616700172424316
          ]
        },
        {
          "atom_index": 7760,
          "name": "CA",
          "element": "C",
          "coord": [
            2.89520001411438,
            -5.870299816131592,
            -7.629700183868408
          ]
        },
        {
          "atom_index": 7761,
          "name": "C",
          "element": "C",
          "coord": [
            2.9126999378204346,
            -5.995999813079834,
            -7.714399814605713
          ]
        },
        {
          "atom_index": 7762,
          "name": "O",
          "element": "O",
          "coord": [
            2.875999927520752,
            -5.9980998039245605,
            -7.831900119781494
          ]
        },
        {
          "atom_index": 7763,
          "name": "CB",
          "element": "C",
          "coord": [
            2.7790000438690186,
            -5.786499977111816,
            -7.684199810028076
          ]
        },
        {
          "atom_index": 7764,
          "name": "CG",
          "element": "C",
          "coord": [
            2.7525999546051025,
            -5.662700176239014,
            -7.601600170135498
          ]
        },
        {
          "atom_index": 7765,
          "name": "CD1",
          "element": "C",
          "coord": [
            2.7990000247955322,
            -5.537600040435791,
            -7.641900062561035
          ]
        },
        {
          "atom_index": 7766,
          "name": "CD2",
          "element": "C",
          "coord": [
            2.6840999126434326,
            -5.671599864959717,
            -7.480199813842773
          ]
        },
        {
          "atom_index": 7767,
          "name": "CE1",
          "element": "C",
          "coord": [
            2.777600049972534,
            -5.423900127410889,
            -7.563300132751465
          ]
        },
        {
          "atom_index": 7768,
          "name": "CE2",
          "element": "C",
          "coord": [
            2.662400007247925,
            -5.559500217437744,
            -7.401000022888184
          ]
        },
        {
          "atom_index": 7769,
          "name": "CZ",
          "element": "C",
          "coord": [
            2.708899974822998,
            -5.435999870300293,
            -7.442699909210205
          ]
        },
        {
          "atom_index": 7770,
          "name": "OH",
          "element": "O",
          "coord": [
            2.686000108718872,
            -5.325799942016602,
            -7.36329984664917
          ]
        }
      ]
    },
    {
      "id": "B:465",
      "chain": "B",
      "resseq": 465,
      "icode": "",
      "resname": "GLU",
      "hetflag": " ",
      "sasa": 0.0,
      "atoms": [
        {
          "atom_index": 7771,
          "name": "N",
          "element": "N",
          "coord": [
            2.966099977493286,
            -6.101600170135498,
            -7.653299808502197
          ]
        },
        {
          "atom_index": 7772,
          "name": "CA",
          "element": "C",
          "coord": [
            2.987600088119507,
            -6.227799892425537,
            -7.723299980163574
          ]
        },
        {
          "atom_index": 7773,
          "name": "C",
          "element": "C",
          "coord": [
            2.9149999618530273,
            -6.34250020980835,
            -7.654099941253662
          ]
        },
        {
          "atom_index": 7774,
          "name": "O",
          "element": "O",
          "coord": [
            2.947000026702881,
            -6.459499835968018,
            -7.676400184631348
          ]
        },
        {
          "atom_index": 7775,
          "name": "CB",
          "element": "C",
          "coord": [
            3.1366000175476074,
            -6.261199951171875,
            -7.72790002822876
          ]
        },
        {
          "atom_index": 7776,
          "name": "CG",
          "element": "C",
          "coord": [
            3.227799892425537,
            -6.144199848175049,
            -7.755300045013428
          ]
        },
        {
          "atom_index": 7777,
          "name": "CD",
          "element": "C",
          "coord": [
            3.370800018310547,
            -6.189000129699707,
            -7.77810001373291
          ]
        },
        {
          "atom_index": 7778,
          "name": "OE1",
          "element": "O",
          "coord": [
            3.401900053024292,
            -6.232500076293945,
            -7.891200065612793
          ]
        },
        {
          "atom_index": 7779,
          "name": "OE2",
          "element": "O",
          "coord": [
            3.4512999057769775,
            -6.182499885559082,
            -7.682499885559082
          ]
        }
      ]
    },
    {
      "id": "B:466",
      "chain": "B",
      "resseq": 466,
      "icode": "",
      "resname": "CYS",
      "hetflag": " ",
      "sasa": 0.0,
      "atoms": [
        {
          "atom_index": 7780,
          "name": "N",
          "element": "N",
          "coord": [
            2.8171000480651855,
            -6.309599876403809,
            -7.570799827575684
          ]
        },
        {
          "atom_index": 7781,
          "name": "CA",
          "element": "C",
          "coord": [
            2.7437000274658203,
            -6.411799907684326,
            -7.497499942779541
          ]
        },
        {
          "atom_index": 7782,
          "name": "C",
          "element": "C",
          "coord": [
            2.6691999435424805,
            -6.511099815368652,
            -7.586900234222412
          ]
        },
        {
          "atom_index": 7783,
          "name": "O",
          "element": "O",
          "coord": [
            2.5834999084472656,
            -6.472899913787842,
            -7.666999816894531
          ]
        },
        {
          "atom_index": 7784,
          "name": "CB",
          "element": "C",
          "coord": [
            2.6454999446868896,
            -6.345900058746338,
            -7.400000095367432
          ]
        },
        {
          "atom_index": 7785,
          "name": "SG",
          "element": "S",
          "coord": [
            2.5689001083374023,
            -6.460299968719482,
            -7.283699989318848
          ]
        }
      ]
    },
    {
      "id": "B:467",
      "chain": "B",
      "resseq": 467,
      "icode": "",
      "resname": "GLN",
      "hetflag": " ",
      "sasa": 0.0,
      "atoms": [
        {
          "atom_index": 7786,
          "name": "N",
          "element": "N",
          "coord": [
            2.7023000717163086,
            -6.639100074768066,
            -7.571100234985352
          ]
        },
        {
          "atom_index": 7787,
          "name": "CA",
          "element": "C",
          "coord": [
            2.6389000415802,
            -6.744900226593018,
            -7.648200035095215
          ]
        },
        {
          "atom_index": 7788,
          "name": "C",
          "element": "C",
          "coord": [
            2.494800090789795,
            -6.76170015335083,
            -7.601099967956543
          ]
        },
        {
          "atom_index": 7789,
          "name": "O",
          "element": "O",
          "coord": [
            2.4677000045776367,
            -6.759799957275391,
            -7.480199813842773
          ]
        },
        {
          "atom_index": 7790,
          "name": "CB",
          "element": "C",
          "coord": [
            2.715399980545044,
            -6.876699924468994,
            -7.63040018081665
          ]
        },
        {
          "atom_index": 7791,
          "name": "CG",
          "element": "C",
          "coord": [
            2.8610999584198,
            -6.8709001541137695,
            -7.675899982452393
          ]
        },
        {
          "atom_index": 7792,
          "name": "CD",
          "element": "C",
          "coord": [
            2.9572999477386475,
            -6.833399772644043,
            -7.564499855041504
          ]
        },
        {
          "atom_index": 7793,
          "name": "OE1",
          "element": "O",
          "coord": [
            2.9261999130249023,
            -6.751100063323975,
            -7.478300094604492
          ]
        },
        {
          "atom_index": 7794,
          "name": "NE2",
          "element": "N",
          "coord": [
            3.0761001110076904,
            -6.893199920654297,
            -7.566699981689453
          ]
        }
      ]
    },
    {
      "id": "B:468",
      "chain": "B",
      "resseq": 468,
      "icode": "",
      "resname": "ASN",
      "hetflag": " ",
      "sasa": 0.0,
      "atoms": [
        {
          "atom_index": 7795,
          "name": "N",
          "element": "N",
          "coord": [
            2.401900053024292,
            -6.777100086212158,
            -7.695300102233887
          ]
        },
        {
          "atom_index": 7796,
          "name": "CA",
          "element": "C",
          "coord": [
            2.26200008392334,
            -6.793499946594238,
            -7.65749979019165
          ]
        },
        {
          "atom_index": 7797,
          "name": "C",
          "element": "C",
          "coord": [
            2.2244999408721924,
            -6.9405999183654785,
            -7.646100044250488
          ]
        },
        {
          "atom_index": 7798,
          "name": "O",
          "element": "O",
          "coord": [
            2.3004000186920166,
            -7.028299808502197,
            -7.687900066375732
          ]
        },
        {
          "atom_index": 7799,
          "name": "CB",
          "element": "C",
          "coord": [
            2.168800115585327,
            -6.719200134277344,
            -7.755000114440918
          ]
        },
        {
          "atom_index": 7800,
          "name": "CG",
          "element": "C",
          "coord": [
            2.1719000339508057,
            -6.775199890136719,
            -7.896599769592285
          ]
        },
        {
          "atom_index": 7801,
          "name": "OD1",
          "element": "O",
          "coord": [
            2.1494998931884766,
            -6.894100189208984,
            -7.918600082397461
          ]
        },
        {
          "atom_index": 7802,
          "name": "ND2",
          "element": "N",
          "coord": [
            2.1972999572753906,
            -6.688199996948242,
            -7.993500232696533
          ]
        }
      ]
    },
    {
      "id": "B:469",
      "chain": "B",
      "resseq": 469,
      "icode": "",
      "resname": "ILE",
      "hetflag": " ",
      "sasa": 0.0,
      "atoms": [
        {
          "atom_index": 7803,
          "name": "N",
          "element": "N",
          "coord": [
            2.1084001064300537,
            -6.9679999351501465,
            -7.587200164794922
          ]
        },
        {
          "atom_index": 7804,
          "name": "CA",
          "element": "C",
          "coord": [
            2.0645999908447266,
            -7.105599880218506,
            -7.568399906158447
          ]
        },
        {
          "atom_index": 7805,
          "name": "C",
          "element": "C",
          "coord": [
            2.059799909591675,
            -7.188399791717529,
            -7.696899890899658
          ]
        },
        {
          "atom_index": 7806,
          "name": "O",
          "element": "O",
          "coord": [
            2.0885000228881836,
            -7.307700157165527,
            -7.694300174713135
          ]
        },
        {
          "atom_index": 7807,
          "name": "CB",
          "element": "C",
          "coord": [
            1.9263999462127686,
            -7.112400054931641,
            -7.499499797821045
          ]
        },
        {
          "atom_index": 7808,
          "name": "CG1",
          "element": "C",
          "coord": [
            1.8220000267028809,
            -7.037799835205078,
            -7.582799911499023
          ]
        },
        {
          "atom_index": 7809,
          "name": "CG2",
          "element": "C",
          "coord": [
            1.9361000061035156,
            -7.0543999671936035,
            -7.358500003814697
          ]
        },
        {
          "atom_index": 7810,
          "name": "CD1",
          "element": "C",
          "coord": [
            1.6801999807357788,
            -7.059500217437744,
            -7.534200191497803
          ]
        }
      ]
    },
    {
      "id": "B:470",
      "chain": "B",
      "resseq": 470,
      "icode": "",
      "resname": "PHE",
      "hetflag": " ",
      "sasa": 0.0,
      "atoms": [
        {
          "atom_index": 7811,
          "name": "N",
          "element": "N",
          "coord": [
            2.0239999294281006,
            -7.126299858093262,
            -7.808700084686279
          ]
        },
        {
          "atom_index": 7812,
          "name": "CA",
          "element": "C",
          "coord": [
            2.0181000232696533,
            -7.199699878692627,
            -7.934800148010254
          ]
        },
        {
          "atom_index": 7813,
          "name": "C",
          "element": "C",
          "coord": [
            2.158099889755249,
            -7.241499900817871,
            -7.980999946594238
          ]
        },
        {
          "atom_index": 7814,
          "name": "O",
          "element": "O",
          "coord": [
            2.1770999431610107,
            -7.35290002822876,
            -8.02910041809082
          ]
        },
        {
          "atom_index": 7815,
          "name": "CB",
          "element": "C",
          "coord": [
            1.948699951171875,
            -7.1153998374938965,
            -8.041899681091309
          ]
        },
        {
          "atom_index": 7816,
          "name": "CG",
          "element": "C",
          "coord": [
            1.8068000078201294,
            -7.079800128936768,
            -8.006999969482422
          ]
        },
        {
          "atom_index": 7817,
          "name": "CD1",
          "element": "C",
          "coord": [
            1.7705999612808228,
            -6.9475998878479,
            -7.982999801635742
          ]
        },
        {
          "atom_index": 7818,
          "name": "CD2",
          "element": "C",
          "coord": [
            1.7101999521255493,
            -7.179200172424316,
            -7.99399995803833
          ]
        },
        {
          "atom_index": 7819,
          "name": "CE1",
          "element": "C",
          "coord": [
            1.6398999691009521,
            -6.914700031280518,
            -7.946199893951416
          ]
        },
        {
          "atom_index": 7820,
          "name": "CE2",
          "element": "C",
          "coord": [
            1.579200029373169,
            -7.147799968719482,
            -7.957200050354004
          ]
        },
        {
          "atom_index": 7821,
          "name": "CZ",
          "element": "C",
          "coord": [
            1.5441999435424805,
            -7.0152997970581055,
            -7.933199882507324
          ]
        }
      ]
    },
    {
      "id": "B:471",
      "chain": "B",
      "resseq": 471,
      "icode": "",
      "resname": "GLU",
      "hetflag": " ",
      "sasa": 0.0,
      "atoms": [
        {
          "atom_index": 7822,
          "name": "N",
          "element": "N",
          "coord": [
            2.255500078201294,
            -7.152699947357178,
            -7.964300155639648
          ]
        },
        {
          "atom_index": 7823,
          "name": "CA",
          "element": "C",
          "coord": [
            2.393199920654297,
            -7.18120002746582,
            -8.003299713134766
          ]
        },
        {
          "atom_index": 7824,
          "name": "C",
          "element": "C",
          "coord": [
            2.4546000957489014,
            -7.292200088500977,
            -7.918099880218506
          ]
        },
        {
          "atom_index": 7825,
          "name": "O",
          "element": "O",
          "coord": [
            2.5237998962402344,
            -7.380300045013428,
            -7.969600200653076
          ]
        },
        {
          "atom_index": 7826,
          "name": "CB",
          "element": "C",
          "coord": [
            2.478600025177002,
            -7.054299831390381,
            -7.991499900817871
          ]
        },
        {
          "atom_index": 7827,
          "name": "CG",
          "element": "C",
          "coord": [
            2.457900047302246,
            -6.954100131988525,
            -8.104299545288086
          ]
        },
        {
          "atom_index": 7828,
          "name": "CD",
          "element": "C",
          "coord": [
            2.5181000232696533,
            -6.817999839782715,
            -8.07450008392334
          ]
        },
        {
          "atom_index": 7829,
          "name": "OE1",
          "element": "O",
          "coord": [
            2.554500102996826,
            -6.746600151062012,
            -8.170499801635742
          ]
        },
        {
          "atom_index": 7830,
          "name": "OE2",
          "element": "O",
          "coord": [
            2.527400016784668,
            -6.781099796295166,
            -7.9552001953125
          ]
        }
      ]
    },
    {
      "id": "B:472",
      "chain": "B",
      "resseq": 472,
      "icode": "",
      "resname": "GLN",
      "hetflag": " ",
      "sasa": 0.0,
      "atoms": [
        {
          "atom_index": 7831,
          "name": "N",
          "element": "N",
          "coord": [
            2.4286999702453613,
            -7.288099765777588,
            -7.787799835205078
          ]
        },
        {
          "atom_index": 7832,
          "name": "CA",
          "element": "C",
          "coord": [
            2.482100009918213,
            -7.387499809265137,
            -7.695400238037109
          ]
        },
        {
          "atom_index": 7833,
          "name": "C",
          "element": "C",
          "coord": [
            2.4082999229431152,
            -7.520299911499023,
            -7.702899932861328
          ]
        },
        {
          "atom_index": 7834,
          "name": "O",
          "element": "O",
          "coord": [
            2.4700000286102295,
            -7.6265997886657715,
            -7.6992998123168945
          ]
        },
        {
          "atom_index": 7835,
          "name": "CB",
          "element": "C",
          "coord": [
            2.4748001098632812,
            -7.333799839019775,
            -7.551799774169922
          ]
        },
        {
          "atom_index": 7836,
          "name": "CG",
          "element": "C",
          "coord": [
            2.5137999057769775,
            -7.434199810028076,
            -7.443399906158447
          ]
        },
        {
          "atom_index": 7837,
          "name": "CD",
          "element": "C",
          "coord": [
            2.6624999046325684,
            -7.464200019836426,
            -7.440999984741211
          ]
        },
        {
          "atom_index": 7838,
          "name": "OE1",
          "element": "O",
          "coord": [
            2.704900026321411,
            -7.5767998695373535,
            -7.467100143432617
          ]
        },
        {
          "atom_index": 7839,
          "name": "NE2",
          "element": "N",
          "coord": [
            2.742300033569336,
            -7.3632001876831055,
            -7.409800052642822
          ]
        }
      ]
    },
    {
      "id": "B:473",
      "chain": "B",
      "resseq": 473,
      "icode": "",
      "resname": "TYR",
      "hetflag": " ",
      "sasa": 0.0,
      "atoms": [
        {
          "atom_index": 7840,
          "name": "N",
          "element": "N",
          "coord": [
            2.2760000228881836,
            -7.514100074768066,
            -7.7133002281188965
          ]
        },
        {
          "atom_index": 7841,
          "name": "CA",
          "element": "C",
          "coord": [
            2.1940999031066895,
            -7.634500026702881,
            -7.717599868774414
          ]
        },
        {
          "atom_index": 7842,
          "name": "C",
          "element": "C",
          "coord": [
            2.173799991607666,
            -7.691500186920166,
            -7.858799934387207
          ]
        },
        {
          "atom_index": 7843,
          "name": "O",
          "element": "O",
          "coord": [
            2.113100051879883,
            -7.797500133514404,
            -7.874499797821045
          ]
        },
        {
          "atom_index": 7844,
          "name": "CB",
          "element": "C",
          "coord": [
            2.05679988861084,
            -7.605999946594238,
            -7.654099941253662
          ]
        },
        {
          "atom_index": 7845,
          "name": "CG",
          "element": "C",
          "coord": [
            2.0601999759674072,
            -7.555600166320801,
            -7.510499954223633
          ]
        },
        {
          "atom_index": 7846,
          "name": "CD1",
          "element": "C",
          "coord": [
            1.9496999979019165,
            -7.489699840545654,
            -7.45550012588501
          ]
        },
        {
          "atom_index": 7847,
          "name": "CD2",
          "element": "C",
          "coord": [
            2.172600030899048,
            -7.573999881744385,
            -7.429500102996826
          ]
        },
        {
          "atom_index": 7848,
          "name": "CE1",
          "element": "C",
          "coord": [
            1.9510999917984009,
            -7.44290018081665,
            -7.324100017547607
          ]
        },
        {
          "atom_index": 7849,
          "name": "CE2",
          "element": "C",
          "coord": [
            2.175100088119507,
            -7.52810001373291,
            -7.297599792480469
          ]
        },
        {
          "atom_index": 7850,
          "name": "CZ",
          "element": "C",
          "coord": [
            2.0638999938964844,
            -7.462399959564209,
            -7.2453999519348145
          ]
        },
        {
          "atom_index": 7851,
          "name": "OH",
          "element": "O",
          "coord": [
            2.0652999877929688,
            -7.416900157928467,
            -7.1153998374938965
          ]
        }
      ]
    },
    {
      "id": "B:474",
      "chain": "B",
      "resseq": 474,
      "icode": "",
      "resname": "GLU",
      "hetflag": " ",
      "sasa": 0.0,
      "atoms": [
        {
          "atom_index": 7852,
          "name": "N",
          "element": "N",
          "coord": [
            2.2249999046325684,
            -7.622700214385986,
            -7.9604997634887695
          ]
        },
        {
          "atom_index": 7853,
          "name": "CA",
          "element": "C",
          "coord": [
            2.2074999809265137,
            -7.6682000160217285,
            -8.098299980163574
          ]
        },
        {
          "atom_index": 7854,
          "name": "C",
          "element": "C",
          "coord": [
            2.2284998893737793,
            -7.818299770355225,
            -8.11709976196289
          ]
        },
        {
          "atom_index": 7855,
          "name": "O",
          "element": "O",
          "coord": [
            2.3266000747680664,
            -7.875199794769287,
            -8.068599700927734
          ]
        },
        {
          "atom_index": 7856,
          "name": "CB",
          "element": "C",
          "coord": [
            2.301100015640259,
            -7.592599868774414,
            -8.19279956817627
          ]
        },
        {
          "atom_index": 7857,
          "name": "CG",
          "element": "C",
          "coord": [
            2.26990008354187,
            -7.618800163269043,
            -8.340399742126465
          ]
        },
        {
          "atom_index": 7858,
          "name": "CD",
          "element": "C",
          "coord": [
            2.356100082397461,
            -7.537799835205078,
            -8.434900283813477
          ]
        },
        {
          "atom_index": 7859,
          "name": "OE1",
          "element": "O",
          "coord": [
            2.325700044631958,
            -7.535999774932861,
            -8.555899620056152
          ]
        },
        {
          "atom_index": 7860,
          "name": "OE2",
          "element": "O",
          "coord": [
            2.454400062561035,
            -7.476200103759766,
            -8.388999938964844
          ]
        }
      ]
    },
    {
      "id": "B:475",
      "chain": "B",
      "resseq": 475,
      "icode": "",
      "resname": "GLY",
      "hetflag": " ",
      "sasa": 0.350506454706192,
      "atoms": [
        {
          "atom_index": 7861,
          "name": "N",
          "element": "N",
          "coord": [
            2.1349000930786133,
            -7.881700038909912,
            -8.187000274658203
          ]
        },
        {
          "atom_index": 7862,
          "name": "CA",
          "element": "C",
          "coord": [
            2.144700050354004,
            -8.024299621582031,
            -8.213000297546387
          ]
        },
        {
          "atom_index": 7863,
          "name": "C",
          "element": "C",
          "coord": [
            2.109499931335449,
            -8.114299774169922,
            -8.096099853515625
          ]
        },
        {
          "atom_index": 7864,
          "name": "O",
          "element": "O",
          "coord": [
            2.0945000648498535,
            -8.235199928283691,
            -8.113499641418457
          ]
        }
      ]
    },
    {
      "id": "B:476",
      "chain": "B",
      "resseq": 476,
      "icode": "",
      "resname": "ARG",
      "hetflag": " ",
      "sasa": 0.0,
      "atoms": [
        {
          "atom_index": 7865,
          "name": "N",
          "element": "N",
          "coord": [
            2.095900058746338,
            -8.056500434875488,
            -7.977200031280518
          ]
        },
        {
          "atom_index": 7866,
          "name": "CA",
          "element": "C",
          "coord": [
            2.0629000663757324,
            -8.133700370788574,
            -7.857600212097168
          ]
        },
        {
          "atom_index": 7867,
          "name": "C",
          "element": "C",
          "coord": [
            1.912600040435791,
            -8.155200004577637,
            -7.84089994430542
          ]
        },
        {
          "atom_index": 7868,
          "name": "O",
          "element": "O",
          "coord": [
            1.8322999477386475,
            -8.066499710083008,
            -7.8703999519348145
          ]
        },
        {
          "atom_index": 7869,
          "name": "CB",
          "element": "C",
          "coord": [
            2.115999937057495,
            -8.062999725341797,
            -7.732100009918213
          ]
        },
        {
          "atom_index": 7870,
          "name": "CG",
          "element": "C",
          "coord": [
            2.2669999599456787,
            -8.043499946594238,
            -7.726900100708008
          ]
        },
        {
          "atom_index": 7871,
          "name": "CD",
          "element": "C",
          "coord": [
            2.3405001163482666,
            -8.175600051879883,
            -7.711299896240234
          ]
        },
        {
          "atom_index": 7872,
          "name": "NE",
          "element": "N",
          "coord": [
            2.3011999130249023,
            -8.248499870300293,
            -7.590799808502197
          ]
        },
        {
          "atom_index": 7873,
          "name": "CZ",
          "element": "C",
          "coord": [
            2.3227999210357666,
            -8.206299781799316,
            -7.4664998054504395
          ]
        },
        {
          "atom_index": 7874,
          "name": "NH1",
          "element": "N",
          "coord": [
            2.3833999633789062,
            -8.090399742126465,
            -7.444499969482422
          ]
        },
        {
          "atom_index": 7875,
          "name": "NH2",
          "element": "N",
          "coord": [
            2.2839999198913574,
            -8.280799865722656,
            -7.363900184631348
          ]
        }
      ]
    },
    {
      "id": "B:477",
      "chain": "B",
      "resseq": 477,
      "icode": "",
      "resname": "GLU",
      "hetflag": " ",
      "sasa": 0.0,
      "atoms": [
        {
          "atom_index": 7876,
          "name": "N",
          "element": "N",
          "coord": [
            1.875100016593933,
            -8.273500442504883,
            -7.793099880218506
          ]
        },
        {
          "atom_index": 7877,
          "name": "CA",
          "element": "C",
          "coord": [
            1.7345999479293823,
            -8.304300308227539,
            -7.768799781799316
          ]
        },
        {
          "atom_index": 7878,
          "name": "C",
          "element": "C",
          "coord": [
            1.6994999647140503,
            -8.243000030517578,
            -7.632199764251709
          ]
        },
        {
          "atom_index": 7879,
          "name": "O",
          "element": "O",
          "coord": [
            1.7764999866485596,
            -8.254500389099121,
            -7.5366997718811035
          ]
        },
        {
          "atom_index": 7880,
          "name": "CB",
          "element": "C",
          "coord": [
            1.7135000228881836,
            -8.455900192260742,
            -7.768799781799316
          ]
        },
        {
          "atom_index": 7881,
          "name": "CG",
          "element": "C",
          "coord": [
            1.569100022315979,
            -8.498499870300293,
            -7.75439977645874
          ]
        },
        {
          "atom_index": 7882,
          "name": "CD",
          "element": "C",
          "coord": [
            1.5273000001907349,
            -8.513099670410156,
            -7.609799861907959
          ]
        },
        {
          "atom_index": 7883,
          "name": "OE1",
          "element": "O",
          "coord": [
            1.4089000225067139,
            -8.48840045928955,
            -7.5792999267578125
          ]
        },
        {
          "atom_index": 7884,
          "name": "OE2",
          "element": "O",
          "coord": [
            1.6130000352859497,
            -8.550800323486328,
            -7.5269999504089355
          ]
        }
      ]
    },
    {
      "id": "B:478",
      "chain": "B",
      "resseq": 478,
      "icode": "",
      "resname": "LEU",
      "hetflag": " ",
      "sasa": 0.0,
      "atoms": [
        {
          "atom_index": 7885,
          "name": "N",
          "element": "N",
          "coord": [
            1.583799958229065,
            -8.177900314331055,
            -7.624000072479248
          ]
        },
        {
          "atom_index": 7886,
          "name": "CA",
          "element": "C",
          "coord": [
            1.5405000448226929,
            -8.109700202941895,
            -7.5015997886657715
          ]
        },
        {
          "atom_index": 7887,
          "name": "C",
          "element": "C",
          "coord": [
            1.5587999820709229,
            -8.181500434875488,
            -7.367800235748291
          ]
        },
        {
          "atom_index": 7888,
          "name": "O",
          "element": "O",
          "coord": [
            1.6240999698638916,
            -8.128399848937988,
            -7.2778000831604
          ]
        },
        {
          "atom_index": 7889,
          "name": "CB",
          "element": "C",
          "coord": [
            1.3942999839782715,
            -8.065299987792969,
            -7.515900135040283
          ]
        },
        {
          "atom_index": 7890,
          "name": "CG",
          "element": "C",
          "coord": [
            1.333799958229065,
            -7.985300064086914,
            -7.399899959564209
          ]
        },
        {
          "atom_index": 7891,
          "name": "CD1",
          "element": "C",
          "coord": [
            1.4217000007629395,
            -7.865300178527832,
            -7.366300106048584
          ]
        },
        {
          "atom_index": 7892,
          "name": "CD2",
          "element": "C",
          "coord": [
            1.1936999559402466,
            -7.939300060272217,
            -7.438799858093262
          ]
        }
      ]
    },
    {
      "id": "B:479",
      "chain": "B",
      "resseq": 479,
      "icode": "",
      "resname": "SER",
      "hetflag": " ",
      "sasa": 0.0,
      "atoms": [
        {
          "atom_index": 7893,
          "name": "N",
          "element": "N",
          "coord": [
            1.5017000436782837,
            -8.300399780273438,
            -7.35260009765625
          ]
        },
        {
          "atom_index": 7894,
          "name": "CA",
          "element": "C",
          "coord": [
            1.5146000385284424,
            -8.372900009155273,
            -7.226399898529053
          ]
        },
        {
          "atom_index": 7895,
          "name": "C",
          "element": "C",
          "coord": [
            1.6611000299453735,
            -8.39330005645752,
            -7.1880998611450195
          ]
        },
        {
          "atom_index": 7896,
          "name": "O",
          "element": "O",
          "coord": [
            1.6933000087738037,
            -8.406499862670898,
            -7.070000171661377
          ]
        },
        {
          "atom_index": 7897,
          "name": "CB",
          "element": "C",
          "coord": [
            1.4438999891281128,
            -8.508700370788574,
            -7.23360013961792
          ]
        },
        {
          "atom_index": 7898,
          "name": "OG",
          "element": "O",
          "coord": [
            1.5253000259399414,
            -8.606399536132812,
            -7.295499801635742
          ]
        }
      ]
    },
    {
      "id": "B:480",
      "chain": "B",
      "resseq": 480,
      "icode": "",
      "resname": "GLU",
      "hetflag": " ",
      "sasa": 0.0,
      "atoms": [
        {
          "atom_index": 7899,
          "name": "N",
          "element": "N",
          "coord": [
            1.749400019645691,
            -8.395099639892578,
            -7.287700176239014
          ]
        },
        {
          "atom_index": 7900,
          "name": "CA",
          "element": "C",
          "coord": [
            1.892699956893921,
            -8.413599967956543,
            -7.263199806213379
          ]
        },
        {
          "atom_index": 7901,
          "name": "C",
          "element": "C",
          "coord": [
            1.9523999691009521,
            -8.293100357055664,
            -7.190700054168701
          ]
        },
        {
          "atom_index": 7902,
          "name": "O",
          "element": "O",
          "coord": [
            2.0327000617980957,
            -8.307999610900879,
            -7.098199844360352
          ]
        },
        {
          "atom_index": 7903,
          "name": "CB",
          "element": "C",
          "coord": [
            1.9668999910354614,
            -8.435099601745605,
            -7.395400047302246
          ]
        },
        {
          "atom_index": 7904,
          "name": "CG",
          "element": "C",
          "coord": [
            1.9277000427246094,
            -8.562600135803223,
            -7.468699932098389
          ]
        },
        {
          "atom_index": 7905,
          "name": "CD",
          "element": "C",
          "coord": [
            1.9598000049591064,
            -8.687399864196777,
            -7.388599872589111
          ]
        },
        {
          "atom_index": 7906,
          "name": "OE1",
          "element": "O",
          "coord": [
            2.0782999992370605,
            -8.706500053405762,
            -7.353600025177002
          ]
        },
        {
          "atom_index": 7907,
          "name": "OE2",
          "element": "O",
          "coord": [
            1.8669999837875366,
            -8.766200065612793,
            -7.360400199890137
          ]
        }
      ]
    },
    {
      "id": "B:481",
      "chain": "B",
      "resseq": 481,
      "icode": "",
      "resname": "VAL",
      "hetflag": " ",
      "sasa": 0.0,
      "atoms": [
        {
          "atom_index": 7908,
          "name": "N",
          "element": "N",
          "coord": [
            1.913699984550476,
            -8.173700332641602,
            -7.234099864959717
          ]
        },
        {
          "atom_index": 7909,
          "name": "CA",
          "element": "C",
          "coord": [
            1.9622000455856323,
            -8.05109977722168,
            -7.171999931335449
          ]
        },
        {
          "atom_index": 7910,
          "name": "C",
          "element": "C",
          "coord": [
            1.9098999500274658,
            -8.043999671936035,
            -7.029200077056885
          ]
        },
        {
          "atom_index": 7911,
          "name": "O",
          "element": "O",
          "coord": [
            1.9845000505447388,
            -8.013400077819824,
            -6.936100006103516
          ]
        },
        {
          "atom_index": 7912,
          "name": "CB",
          "element": "C",
          "coord": [
            1.913100004196167,
            -7.927199840545654,
            -7.248499870300293
          ]
        },
        {
          "atom_index": 7913,
          "name": "CG1",
          "element": "C",
          "coord": [
            1.9627000093460083,
            -7.800899982452393,
            -7.180200099945068
          ]
        },
        {
          "atom_index": 7914,
          "name": "CG2",
          "element": "C",
          "coord": [
            1.9610999822616577,
            -7.933199882507324,
            -7.3927998542785645
          ]
        }
      ]
    },
    {
      "id": "B:482",
      "chain": "B",
      "resseq": 482,
      "icode": "",
      "resname": "ILE",
      "hetflag": " ",
      "sasa": 0.0,
      "atoms": [
        {
          "atom_index": 7915,
          "name": "N",
          "element": "N",
          "coord": [
            1.7812000513076782,
            -8.073100090026855,
            -7.0131001472473145
          ]
        },
        {
          "atom_index": 7916,
          "name": "CA",
          "element": "C",
          "coord": [
            1.7161999940872192,
            -8.070500373840332,
            -6.882999897003174
          ]
        },
        {
          "atom_index": 7917,
          "name": "C",
          "element": "C",
          "coord": [
            1.7829999923706055,
            -8.168399810791016,
            -6.786600112915039
          ]
        },
        {
          "atom_index": 7918,
          "name": "O",
          "element": "O",
          "coord": [
            1.8177000284194946,
            -8.132599830627441,
            -6.674200057983398
          ]
        },
        {
          "atom_index": 7919,
          "name": "CB",
          "element": "C",
          "coord": [
            1.566100001335144,
            -8.106300354003906,
            -6.895699977874756
          ]
        },
        {
          "atom_index": 7920,
          "name": "CG1",
          "element": "C",
          "coord": [
            1.4954999685287476,
            -8.00409984588623,
            -6.985599994659424
          ]
        },
        {
          "atom_index": 7921,
          "name": "CG2",
          "element": "C",
          "coord": [
            1.500100016593933,
            -8.10770034790039,
            -6.758600234985352
          ]
        },
        {
          "atom_index": 7922,
          "name": "CD1",
          "element": "C",
          "coord": [
            1.3486000299453735,
            -8.035900115966797,
            -7.011000156402588
          ]
        }
      ]
    },
    {
      "id": "B:483",
      "chain": "B",
      "resseq": 483,
      "icode": "",
      "resname": "ALA",
      "hetflag": " ",
      "sasa": 0.0,
      "atoms": [
        {
          "atom_index": 7923,
          "name": "N",
          "element": "N",
          "coord": [
            1.802299976348877,
            -8.291899681091309,
            -6.831900119781494
          ]
        },
        {
          "atom_index": 7924,
          "name": "CA",
          "element": "C",
          "coord": [
            1.8641999959945679,
            -8.394599914550781,
            -6.749199867248535
          ]
        },
        {
          "atom_index": 7925,
          "name": "C",
          "element": "C",
          "coord": [
            2.005000114440918,
            -8.356499671936035,
            -6.704800128936768
          ]
        },
        {
          "atom_index": 7926,
          "name": "O",
          "element": "O",
          "coord": [
            2.036600112915039,
            -8.361900329589844,
            -6.586100101470947
          ]
        },
        {
          "atom_index": 7927,
          "name": "CB",
          "element": "C",
          "coord": [
            1.8671000003814697,
            -8.527299880981445,
            -6.8242998123168945
          ]
        }
      ]
    },
    {
      "id": "B:484",
      "chain": "B",
      "resseq": 484,
      "icode": "",
      "resname": "GLU",
      "hetflag": " ",
      "sasa": 0.0,
      "atoms": [
        {
          "atom_index": 7928,
          "name": "N",
          "element": "N",
          "coord": [
            2.089200019836426,
            -8.317099571228027,
            -6.799699783325195
          ]
        },
        {
          "atom_index": 7929,
          "name": "CA",
          "element": "C",
          "coord": [
            2.226900100708008,
            -8.280500411987305,
            -6.7683000564575195
          ]
        },
        {
          "atom_index": 7930,
          "name": "C",
          "element": "C",
          "coord": [
            2.239500045776367,
            -8.166199684143066,
            -6.667600154876709
          ]
        },
        {
          "atom_index": 7931,
          "name": "O",
          "element": "O",
          "coord": [
            2.328700065612793,
            -8.167200088500977,
            -6.581900119781494
          ]
        },
        {
          "atom_index": 7932,
          "name": "CB",
          "element": "C",
          "coord": [
            2.302299976348877,
            -8.241999626159668,
            -6.8958001136779785
          ]
        },
        {
          "atom_index": 7933,
          "name": "CG",
          "element": "C",
          "coord": [
            2.4465999603271484,
            -8.201000213623047,
            -6.868800163269043
          ]
        },
        {
          "atom_index": 7934,
          "name": "CD",
          "element": "C",
          "coord": [
            2.5178000926971436,
            -8.147700309753418,
            -6.991399765014648
          ]
        },
        {
          "atom_index": 7935,
```
