## Supplementary material for "Localized Reactivity on Proteins as Riemannian Manifolds: A Quantum-Inspired Geometric Model for Deterministic, Metal-Aware Reactive-Site Prediction": code bundle: meta.json (part 3 of 69)

```
          "name": "OE1",
          "element": "O",
          "coord": [
            2.636899948120117,
            -8.111900329589844,
            -6.979300022125244
          ]
        },
        {
          "atom_index": 7936,
          "name": "OE2",
          "element": "O",
          "coord": [
            2.4551000595092773,
            -8.141300201416016,
            -7.099400043487549
          ]
        }
      ]
    },
    {
      "id": "B:485",
      "chain": "B",
      "resseq": 485,
      "icode": "",
      "resname": "LEU",
      "hetflag": " ",
      "sasa": 0.0,
      "atoms": [
        {
          "atom_index": 7937,
          "name": "N",
          "element": "N",
          "coord": [
            2.151099920272827,
            -8.067500114440918,
            -6.678299903869629
          ]
        },
        {
          "atom_index": 7938,
          "name": "CA",
          "element": "C",
          "coord": [
            2.155100107192993,
            -7.952199935913086,
            -6.5894999504089355
          ]
        },
        {
          "atom_index": 7939,
          "name": "C",
          "element": "C",
          "coord": [
            2.067199945449829,
            -7.966400146484375,
            -6.4654998779296875
          ]
        },
        {
          "atom_index": 7940,
          "name": "O",
          "element": "O",
          "coord": [
            2.0329999923706055,
            -7.867499828338623,
            -6.401299953460693
          ]
        },
        {
          "atom_index": 7941,
          "name": "CB",
          "element": "C",
          "coord": [
            2.1175999641418457,
            -7.826300144195557,
            -6.667699813842773
          ]
        },
        {
          "atom_index": 7942,
          "name": "CG",
          "element": "C",
          "coord": [
            2.2072999477386475,
            -7.798699855804443,
            -6.788899898529053
          ]
        },
        {
          "atom_index": 7943,
          "name": "CD1",
          "element": "C",
          "coord": [
            2.1649999618530273,
            -7.668900012969971,
            -6.85699987411499
          ]
        },
        {
          "atom_index": 7944,
          "name": "CD2",
          "element": "C",
          "coord": [
            2.352799892425537,
            -7.789599895477295,
            -6.743899822235107
          ]
        }
      ]
    },
    {
      "id": "B:486",
      "chain": "B",
      "resseq": 486,
      "icode": "",
      "resname": "HIS",
      "hetflag": " ",
      "sasa": 0.18991124629974365,
      "atoms": [
        {
          "atom_index": 7945,
          "name": "N",
          "element": "N",
          "coord": [
            2.0308001041412354,
            -8.089900016784668,
            -6.43310022354126
          ]
        },
        {
          "atom_index": 7946,
          "name": "CA",
          "element": "C",
          "coord": [
            1.9496999979019165,
            -8.120400428771973,
            -6.315299987792969
          ]
        },
        {
          "atom_index": 7947,
          "name": "C",
          "element": "C",
          "coord": [
            1.8145999908447266,
            -8.049699783325195,
            -6.3053998947143555
          ]
        },
        {
          "atom_index": 7948,
          "name": "O",
          "element": "O",
          "coord": [
            1.7798999547958374,
            -7.996300220489502,
            -6.199900150299072
          ]
        },
        {
          "atom_index": 7949,
          "name": "CB",
          "element": "C",
          "coord": [
            2.0302999019622803,
            -8.091400146484375,
            -6.1880998611450195
          ]
        },
        {
          "atom_index": 7950,
          "name": "CG",
          "element": "C",
          "coord": [
            2.1700000762939453,
            -8.145099639892578,
            -6.191800117492676
          ]
        },
        {
          "atom_index": 7951,
          "name": "ND1",
          "element": "N",
          "coord": [
            2.2757999897003174,
            -8.07409954071045,
            -6.244500160217285
          ]
        },
        {
          "atom_index": 7952,
          "name": "CD2",
          "element": "C",
          "coord": [
            2.2207000255584717,
            -8.264599800109863,
            -6.15310001373291
          ]
        },
        {
          "atom_index": 7953,
          "name": "CE1",
          "element": "C",
          "coord": [
            2.3856000900268555,
            -8.14739990234375,
            -6.2382001876831055
          ]
        },
        {
          "atom_index": 7954,
          "name": "NE2",
          "element": "N",
          "coord": [
            2.35479998588562,
            -8.26360034942627,
            -6.183199882507324
          ]
        }
      ]
    },
    {
      "id": "B:487",
      "chain": "B",
      "resseq": 487,
      "icode": "",
      "resname": "GLY",
      "hetflag": " ",
      "sasa": 0.0,
      "atoms": [
        {
          "atom_index": 7955,
          "name": "N",
          "element": "N",
          "coord": [
            1.7374999523162842,
            -8.050399780273438,
            -6.41379976272583
          ]
        },
        {
          "atom_index": 7956,
          "name": "CA",
          "element": "C",
          "coord": [
            1.6069999933242798,
            -7.986499786376953,
            -6.410600185394287
          ]
        },
        {
          "atom_index": 7957,
          "name": "C",
          "element": "C",
          "coord": [
            1.500100016593933,
            -8.082799911499023,
            -6.362199783325195
          ]
        },
        {
          "atom_index": 7958,
          "name": "O",
          "element": "O",
          "coord": [
            1.3873000144958496,
            -8.082300186157227,
            -6.412300109863281
          ]
        }
      ]
    },
    {
      "id": "B:488",
      "chain": "B",
      "resseq": 488,
      "icode": "",
      "resname": "LEU",
      "hetflag": " ",
      "sasa": 0.0,
      "atoms": [
        {
          "atom_index": 7959,
          "name": "N",
          "element": "N",
          "coord": [
            1.5354000329971313,
            -8.16510009765625,
            -6.263800144195557
          ]
        },
        {
          "atom_index": 7960,
          "name": "CA",
          "element": "C",
          "coord": [
            1.4430999755859375,
            -8.264300346374512,
            -6.20989990234375
          ]
        },
        {
          "atom_index": 7961,
          "name": "C",
          "element": "C",
          "coord": [
            1.4168000221252441,
            -8.25,
            -6.060500144958496
          ]
        },
        {
          "atom_index": 7962,
          "name": "O",
          "element": "O",
          "coord": [
            1.4937000274658203,
            -8.186400413513184,
            -5.987800121307373
          ]
        },
        {
          "atom_index": 7963,
          "name": "CB",
          "element": "C",
          "coord": [
            1.497499942779541,
            -8.404899597167969,
            -6.236299991607666
          ]
        },
        {
          "atom_index": 7964,
          "name": "CG",
          "element": "C",
          "coord": [
            1.530400037765503,
            -8.441800117492676,
            -6.380899906158447
          ]
        },
        {
          "atom_index": 7965,
          "name": "CD1",
          "element": "C",
          "coord": [
            1.6015000343322754,
            -8.576700210571289,
            -6.384300231933594
          ]
        },
        {
          "atom_index": 7966,
          "name": "CD2",
          "element": "C",
          "coord": [
            1.4026000499725342,
            -8.445699691772461,
            -6.463099956512451
          ]
        }
      ]
    },
    {
      "id": "B:489",
      "chain": "B",
      "resseq": 489,
      "icode": "",
      "resname": "ARG",
      "hetflag": " ",
      "sasa": 0.0,
      "atoms": [
        {
          "atom_index": 7967,
          "name": "N",
          "element": "N",
          "coord": [
            1.3070000410079956,
            -8.310099601745605,
            -6.015999794006348
          ]
        },
        {
          "atom_index": 7968,
          "name": "CA",
          "element": "C",
          "coord": [
            1.2697999477386475,
            -8.309100151062012,
            -5.875500202178955
          ]
        },
        {
          "atom_index": 7969,
          "name": "C",
          "element": "C",
          "coord": [
            1.345900058746338,
            -8.423500061035156,
            -5.808000087738037
          ]
        },
        {
          "atom_index": 7970,
          "name": "O",
          "element": "O",
          "coord": [
            1.4179999828338623,
            -8.497699737548828,
            -5.875500202178955
          ]
        },
        {
          "atom_index": 7971,
          "name": "CB",
          "element": "C",
          "coord": [
            1.1181999444961548,
            -8.325599670410156,
            -5.862400054931641
          ]
        },
        {
          "atom_index": 7972,
          "name": "CG",
          "element": "C",
          "coord": [
            1.0442999601364136,
            -8.201499938964844,
            -5.910600185394287
          ]
        },
        {
          "atom_index": 7973,
          "name": "CD",
          "element": "C",
          "coord": [
            0.8948000073432922,
            -8.219300270080566,
            -5.928400039672852
          ]
        },
        {
          "atom_index": 7974,
          "name": "NE",
          "element": "N",
          "coord": [
            0.8371999859809875,
            -8.091400146484375,
            -5.969200134277344
          ]
        },
        {
          "atom_index": 7975,
          "name": "CZ",
          "element": "C",
          "coord": [
            0.8065000176429749,
            -7.993199825286865,
            -5.884699821472168
          ]
        },
        {
          "atom_index": 7976,
          "name": "NH1",
          "element": "N",
          "coord": [
            0.8256000280380249,
            -8.00879955291748,
            -5.754199981689453
          ]
        },
        {
          "atom_index": 7977,
          "name": "NH2",
          "element": "N",
          "coord": [
            0.761900007724762,
            -7.877099990844727,
            -5.930600166320801
          ]
        }
      ]
    },
    {
      "id": "B:490",
      "chain": "B",
      "resseq": 490,
      "icode": "",
      "resname": "SER",
      "hetflag": " ",
      "sasa": 1.2611943483352661,
      "atoms": [
        {
          "atom_index": 7978,
          "name": "N",
          "element": "N",
          "coord": [
            1.3310999870300293,
            -8.43809986114502,
            -5.676599979400635
          ]
        },
        {
          "atom_index": 7979,
          "name": "CA",
          "element": "C",
          "coord": [
            1.404099941253662,
            -8.541899681091309,
            -5.603600025177002
          ]
        },
        {
          "atom_index": 7980,
          "name": "C",
          "element": "C",
          "coord": [
            1.3731000423431396,
            -8.68649959564209,
            -5.642899990081787
          ]
        },
        {
          "atom_index": 7981,
          "name": "O",
          "element": "O",
          "coord": [
            1.4503999948501587,
            -8.776900291442871,
            -5.611100196838379
          ]
        },
        {
          "atom_index": 7982,
          "name": "CB",
          "element": "C",
          "coord": [
            1.385200023651123,
            -8.523900032043457,
            -5.452099800109863
          ]
        },
        {
          "atom_index": 7983,
          "name": "OG",
          "element": "O",
          "coord": [
            1.250499963760376,
            -8.541799545288086,
            -5.412799835205078
          ]
        }
      ]
    },
    {
      "id": "B:491",
      "chain": "B",
      "resseq": 491,
      "icode": "",
      "resname": "ASP",
      "hetflag": " ",
      "sasa": 3.2733216285705566,
      "atoms": [
        {
          "atom_index": 7984,
          "name": "N",
          "element": "N",
          "coord": [
            1.2615000009536743,
            -8.709799766540527,
            -5.711400032043457
          ]
        },
        {
          "atom_index": 7985,
          "name": "CA",
          "element": "C",
          "coord": [
            1.2279000282287598,
            -8.846099853515625,
            -5.752299785614014
          ]
        },
        {
          "atom_index": 7986,
          "name": "C",
          "element": "C",
          "coord": [
            1.3071000576019287,
            -8.88379955291748,
            -5.876399993896484
          ]
        },
        {
          "atom_index": 7987,
          "name": "O",
          "element": "O",
          "coord": [
            1.2933000326156616,
            -8.994000434875488,
            -5.928800106048584
          ]
        },
        {
          "atom_index": 7988,
          "name": "CB",
          "element": "C",
          "coord": [
            1.0777000188827515,
            -8.860600471496582,
            -5.779699802398682
          ]
        },
        {
          "atom_index": 7989,
          "name": "CG",
          "element": "C",
          "coord": [
            1.0324000120162964,
            -8.786700248718262,
            -5.904900074005127
          ]
        },
        {
          "atom_index": 7990,
          "name": "OD1",
          "element": "O",
          "coord": [
            0.911899983882904,
            -8.794400215148926,
            -5.936100006103516
          ]
        },
        {
          "atom_index": 7991,
          "name": "OD2",
          "element": "O",
          "coord": [
            1.1154999732971191,
            -8.721500396728516,
            -5.971799850463867
          ]
        }
      ]
    },
    {
      "id": "B:492",
      "chain": "B",
      "resseq": 492,
      "icode": "",
      "resname": "GLY",
      "hetflag": " ",
      "sasa": 0.6980705261230469,
      "atoms": [
        {
          "atom_index": 7992,
          "name": "N",
          "element": "N",
          "coord": [
            1.3903000354766846,
            -8.79069995880127,
            -5.922399997711182
          ]
        },
        {
          "atom_index": 7993,
          "name": "CA",
          "element": "C",
          "coord": [
            1.4729000329971313,
            -8.81350040435791,
            -6.039599895477295
          ]
        },
        {
          "atom_index": 7994,
          "name": "C",
          "element": "C",
          "coord": [
            1.4004000425338745,
            -8.83590030670166,
            -6.17110013961792
          ]
        },
        {
          "atom_index": 7995,
          "name": "O",
          "element": "O",
          "coord": [
            1.4621000289916992,
            -8.879500389099121,
            -6.268400192260742
          ]
        }
      ]
    },
    {
      "id": "B:493",
      "chain": "B",
      "resseq": 493,
      "icode": "",
      "resname": "LYS",
      "hetflag": " ",
      "sasa": 0.45171648263931274,
      "atoms": [
        {
          "atom_index": 7996,
          "name": "N",
          "element": "N",
          "coord": [
            1.270900011062622,
            -8.80519962310791,
            -6.176199913024902
          ]
        },
        {
          "atom_index": 7997,
          "name": "CA",
          "element": "C",
          "coord": [
            1.194000005722046,
            -8.825599670410156,
            -6.298600196838379
          ]
        },
        {
          "atom_index": 7998,
          "name": "C",
          "element": "C",
          "coord": [
            1.0990999937057495,
            -8.711199760437012,
            -6.33489990234375
          ]
        },
        {
          "atom_index": 7999,
          "name": "O",
          "element": "O",
          "coord": [
            1.0827000141143799,
            -8.67870044708252,
            -6.452499866485596
          ]
        },
        {
          "atom_index": 8000,
          "name": "CB",
          "element": "C",
          "coord": [
            1.11489999294281,
            -8.955900192260742,
            -6.2881999015808105
          ]
        }
      ]
    },
    {
      "id": "B:494",
      "chain": "B",
      "resseq": 494,
      "icode": "",
      "resname": "THR",
      "hetflag": " ",
      "sasa": 0.0,
      "atoms": [
        {
          "atom_index": 8001,
          "name": "N",
          "element": "N",
          "coord": [
            1.0361000299453735,
            -8.650899887084961,
            -6.2347002029418945
          ]
        },
        {
          "atom_index": 8002,
          "name": "CA",
          "element": "C",
          "coord": [
            0.9416000247001648,
            -8.542699813842773,
            -6.260000228881836
          ]
        },
        {
          "atom_index": 8003,
          "name": "C",
          "element": "C",
          "coord": [
            1.0128999948501587,
            -8.409600257873535,
            -6.279699802398682
          ]
        },
        {
          "atom_index": 8004,
          "name": "O",
          "element": "O",
          "coord": [
            1.1026999950408936,
            -8.37399959564209,
            -6.2032999992370605
          ]
        },
        {
          "atom_index": 8005,
          "name": "CB",
          "element": "C",
          "coord": [
            0.840499997138977,
            -8.531100273132324,
            -6.144599914550781
          ]
        },
        {
          "atom_index": 8006,
          "name": "OG1",
          "element": "O",
          "coord": [
            0.7878999710083008,
            -8.661100387573242,
            -6.1153998374938965
          ]
        },
        {
          "atom_index": 8007,
          "name": "CG2",
          "element": "C",
          "coord": [
            0.7247999906539917,
            -8.438899993896484,
            -6.1828999519348145
          ]
        }
      ]
    },
    {
      "id": "B:495",
      "chain": "B",
      "resseq": 495,
      "icode": "",
      "resname": "LEU",
      "hetflag": " ",
      "sasa": 0.0,
      "atoms": [
        {
          "atom_index": 8008,
          "name": "N",
          "element": "N",
          "coord": [
            0.973800003528595,
            -8.336600303649902,
            -6.383600234985352
          ]
        },
        {
          "atom_index": 8009,
          "name": "CA",
          "element": "C",
          "coord": [
            1.0354000329971313,
            -8.2076997756958,
            -6.413300037384033
          ]
        },
        {
          "atom_index": 8010,
          "name": "C",
          "element": "C",
          "coord": [
            1.006600022315979,
            -8.105400085449219,
            -6.3043999671936035
          ]
        },
        {
          "atom_index": 8011,
          "name": "O",
          "element": "O",
          "coord": [
            0.9017999768257141,
            -8.109399795532227,
            -6.2403998374938965
          ]
        },
        {
          "atom_index": 8012,
          "name": "CB",
          "element": "C",
          "coord": [
            0.9825999736785889,
            -8.15149974822998,
            -6.54580020904541
          ]
        },
        {
          "atom_index": 8013,
          "name": "CG",
          "element": "C",
          "coord": [
            0.9936000108718872,
            -8.235099792480469,
            -6.673299789428711
          ]
        },
        {
          "atom_index": 8014,
          "name": "CD1",
          "element": "C",
          "coord": [
            0.9373999834060669,
            -8.154000282287598,
            -6.79010009765625
          ]
        },
        {
          "atom_index": 8015,
          "name": "CD2",
          "element": "C",
          "coord": [
            1.1385999917984009,
            -8.272299766540527,
            -6.69890022277832
          ]
        }
      ]
    },
    {
      "id": "B:496",
      "chain": "B",
      "resseq": 496,
      "icode": "",
      "resname": "ILE",
      "hetflag": " ",
      "sasa": 0.0,
      "atoms": [
        {
          "atom_index": 8016,
          "name": "N",
          "element": "N",
          "coord": [
            1.1007000207901,
            -8.014200210571289,
            -6.28380012512207
          ]
        },
        {
          "atom_index": 8017,
          "name": "CA",
          "element": "C",
          "coord": [
            1.0821000337600708,
            -7.907199859619141,
            -6.186699867248535
          ]
        },
        {
          "atom_index": 8018,
          "name": "C",
          "element": "C",
          "coord": [
            0.9782000184059143,
            -7.8171000480651855,
            -6.252999782562256
          ]
        },
        {
          "atom_index": 8019,
          "name": "O",
          "element": "O",
          "coord": [
            0.8745999932289124,
            -7.785399913787842,
            -6.194699764251709
          ]
        },
        {
          "atom_index": 8020,
          "name": "CB",
          "element": "C",
          "coord": [
            1.2134000062942505,
            -7.82859992980957,
            -6.164100170135498
          ]
        },
        {
          "atom_index": 8021,
          "name": "CG1",
          "element": "C",
          "coord": [
            1.3158999681472778,
            -7.918600082397461,
            -6.093800067901611
          ]
        },
        {
          "atom_index": 8022,
          "name": "CG2",
          "element": "C",
          "coord": [
            1.1857999563217163,
            -7.701600074768066,
            -6.0817999839782715
          ]
        },
        {
          "atom_index": 8023,
          "name": "CD1",
          "element": "C",
          "coord": [
            1.4520000219345093,
            -7.854700088500977,
            -6.077199935913086
          ]
        }
      ]
    },
    {
      "id": "B:497",
      "chain": "B",
      "resseq": 497,
      "icode": "",
      "resname": "ALA",
      "hetflag": " ",
      "sasa": 0.0,
      "atoms": [
        {
          "atom_index": 8024,
          "name": "N",
          "element": "N",
          "coord": [
            1.0061999559402466,
            -7.779799938201904,
            -6.377399921417236
          ]
        },
        {
          "atom_index": 8025,
          "name": "CA",
          "element": "C",
          "coord": [
            0.9172999858856201,
            -7.694499969482422,
            -6.455900192260742
          ]
        },
        {
          "atom_index": 8026,
          "name": "C",
          "element": "C",
          "coord": [
            0.789900004863739,
            -7.768499851226807,
            -6.495699882507324
          ]
        },
        {
          "atom_index": 8027,
          "name": "O",
          "element": "O",
          "coord": [
            0.7918999791145325,
            -7.889599800109863,
            -6.519199848175049
          ]
        },
        {
          "atom_index": 8028,
          "name": "CB",
          "element": "C",
          "coord": [
            0.9902999997138977,
            -7.644899845123291,
            -6.580399990081787
          ]
        }
      ]
    },
    {
      "id": "B:498",
      "chain": "B",
      "resseq": 498,
      "icode": "",
      "resname": "GLN",
      "hetflag": " ",
      "sasa": 0.0,
      "atoms": [
        {
          "atom_index": 8029,
          "name": "N",
          "element": "N",
          "coord": [
            0.6793000102043152,
            -7.694699764251709,
            -6.504000186920166
          ]
        },
        {
          "atom_index": 8030,
          "name": "CA",
          "element": "C",
          "coord": [
            0.550000011920929,
            -7.751299858093262,
            -6.539999961853027
          ]
        },
        {
          "atom_index": 8031,
          "name": "C",
          "element": "C",
          "coord": [
            0.4648999869823456,
            -7.646299839019775,
            -6.613100051879883
          ]
        },
        {
          "atom_index": 8032,
          "name": "O",
          "element": "O",
          "coord": [
            0.4828000068664551,
            -7.526000022888184,
            -6.5929999351501465
          ]
        },
        {
          "atom_index": 8033,
          "name": "CB",
          "element": "C",
          "coord": [
            0.4749000072479248,
            -7.796800136566162,
            -6.4141998291015625
          ]
        },
        {
          "atom_index": 8034,
          "name": "CG",
          "element": "C",
          "coord": [
            0.539900004863739,
            -7.910299777984619,
            -6.335000038146973
          ]
        },
        {
          "atom_index": 8035,
          "name": "CD",
          "element": "C",
          "coord": [
            0.541700005531311,
            -8.042200088500977,
            -6.410999774932861
          ]
        },
        {
          "atom_index": 8036,
          "name": "OE1",
          "element": "O",
          "coord": [
            0.4487999975681305,
            -8.073100090026855,
            -6.485300064086914
          ]
        },
        {
          "atom_index": 8037,
          "name": "NE2",
          "element": "N",
          "coord": [
            0.6468999981880188,
            -8.121000289916992,
            -6.39109992980957
          ]
        }
      ]
    },
    {
      "id": "B:499",
      "chain": "B",
      "resseq": 499,
      "icode": "",
      "resname": "PRO",
      "hetflag": " ",
      "sasa": 0.0,
      "atoms": [
        {
          "atom_index": 8038,
          "name": "N",
          "element": "N",
          "coord": [
            0.3718000054359436,
            -7.691400051116943,
            -6.699399948120117
          ]
        },
        {
          "atom_index": 8039,
          "name": "CA",
          "element": "C",
          "coord": [
            0.28349998593330383,
            -7.601900100708008,
            -6.775400161743164
          ]
        },
        {
          "atom_index": 8040,
          "name": "C",
          "element": "C",
          "coord": [
            0.15129999816417694,
            -7.571300029754639,
            -6.703800201416016
          ]
        },
        {
          "atom_index": 8041,
          "name": "O",
          "element": "O",
          "coord": [
            0.05779999867081642,
            -7.51609992980957,
            -6.762800216674805
          ]
        },
        {
          "atom_index": 8042,
          "name": "CB",
          "element": "C",
          "coord": [
            0.26269999146461487,
            -7.678199768066406,
            -6.905700206756592
          ]
        },
        {
          "atom_index": 8043,
          "name": "CG",
          "element": "C",
          "coord": [
            0.25209999084472656,
            -7.819699764251709,
            -6.856299877166748
          ]
        },
        {
          "atom_index": 8044,
          "name": "CD",
          "element": "C",
          "coord": [
            0.3675999939441681,
            -7.828100204467773,
            -6.755300045013428
          ]
        }
      ]
    },
    {
      "id": "B:500",
      "chain": "B",
      "resseq": 500,
      "icode": "",
      "resname": "HIS",
      "hetflag": " ",
      "sasa": 0.0,
      "atoms": [
        {
          "atom_index": 8045,
          "name": "N",
          "element": "N",
          "coord": [
            0.14249999821186066,
            -7.6097002029418945,
            -6.577099800109863
          ]
        },
        {
          "atom_index": 8046,
          "name": "CA",
          "element": "C",
          "coord": [
            0.023800000548362732,
            -7.582799911499023,
            -6.496500015258789
          ]
        },
        {
          "atom_index": 8047,
          "name": "C",
          "element": "C",
          "coord": [
            0.06920000165700912,
            -7.583199977874756,
            -6.35099983215332
          ]
        },
        {
          "atom_index": 8048,
          "name": "O",
          "element": "O",
          "coord": [
            0.181099995970726,
            -7.625,
            -6.321700096130371
          ]
        },
        {
          "atom_index": 8049,
          "name": "CB",
          "element": "C",
          "coord": [
            -0.08540000021457672,
            -7.688000202178955,
            -6.521399974822998
          ]
        },
        {
          "atom_index": 8050,
          "name": "CG",
          "element": "C",
          "coord": [
            -0.04989999905228615,
            -7.8256001472473145,
            -6.474299907684326
          ]
        },
        {
          "atom_index": 8051,
          "name": "ND1",
          "element": "N",
          "coord": [
            -0.04960000142455101,
            -7.860899925231934,
            -6.341100215911865
          ]
        },
        {
          "atom_index": 8052,
          "name": "CD2",
          "element": "C",
          "coord": [
            -0.012199999764561653,
            -7.936200141906738,
            -6.542799949645996
          ]
        },
        {
          "atom_index": 8053,
          "name": "CE1",
          "element": "C",
          "coord": [
            -0.013000000268220901,
            -7.987299919128418,
            -6.329500198364258
          ]
        },
        {
          "atom_index": 8054,
          "name": "NE2",
          "element": "N",
          "coord": [
            0.010300000198185444,
            -8.035300254821777,
            -6.450300216674805
          ]
        }
      ]
    },
    {
      "id": "B:501",
      "chain": "B",
      "resseq": 501,
      "icode": "",
      "resname": "VAL",
      "hetflag": " ",
      "sasa": 0.0,
      "atoms": [
        {
          "atom_index": 8055,
          "name": "N",
          "element": "N",
          "coord": [
            -0.015200000256299973,
            -7.536200046539307,
            -6.260000228881836
          ]
        },
        {
          "atom_index": 8056,
          "name": "CA",
          "element": "C",
          "coord": [
            0.02410000003874302,
            -7.531499862670898,
            -6.119100093841553
          ]
        },
        {
          "atom_index": 8057,
          "name": "C",
          "element": "C",
          "coord": [
            -0.05559999868273735,
            -7.623600006103516,
            -6.02839994430542
          ]
        },
        {
          "atom_index": 8058,
          "name": "O",
          "element": "O",
          "coord": [
            -0.05849999934434891,
            -7.604400157928467,
            -5.906300067901611
          ]
        },
        {
          "atom_index": 8059,
          "name": "CB",
          "element": "C",
          "coord": [
            0.014800000004470348,
            -7.387499809265137,
            -6.062300205230713
          ]
        },
        {
          "atom_index": 8060,
          "name": "CG1",
          "element": "C",
          "coord": [
            0.11990000307559967,
            -7.298600196838379,
            -6.127699851989746
          ]
        },
        {
          "atom_index": 8061,
          "name": "CG2",
          "element": "C",
          "coord": [
            -0.12479999661445618,
            -7.331299781799316,
            -6.084000110626221
          ]
        }
      ]
    },
    {
      "id": "B:502",
      "chain": "B",
      "resseq": 502,
      "icode": "",
      "resname": "ARG",
      "hetflag": " ",
      "sasa": 0.0,
      "atoms": [
        {
          "atom_index": 8062,
          "name": "N",
          "element": "N",
          "coord": [
            -0.11919999867677689,
            -7.724100112915039,
            -6.087299823760986
          ]
        },
        {
          "atom_index": 8063,
          "name": "CA",
          "element": "C",
          "coord": [
            -0.19789999723434448,
            -7.818999767303467,
            -6.0100998878479
          ]
        },
        {
          "atom_index": 8064,
          "name": "C",
          "element": "C",
          "coord": [
            -0.10760000348091125,
            -7.928699970245361,
            -5.953700065612793
          ]
        },
        {
          "atom_index": 8065,
          "name": "O",
          "element": "O",
          "coord": [
            0.005200000014156103,
            -7.946800231933594,
            -5.999499797821045
          ]
        },
        {
          "atom_index": 8066,
          "name": "CB",
          "element": "C",
          "coord": [
            -0.30799999833106995,
            -7.879700183868408,
            -6.097400188446045
          ]
        },
        {
          "atom_index": 8067,
          "name": "CG",
          "element": "C",
          "coord": [
            -0.4131999909877777,
            -7.778800010681152,
            -6.143400192260742
          ]
        },
        {
          "atom_index": 8068,
          "name": "CD",
          "element": "C",
          "coord": [
            -0.5203999876976013,
            -7.846499919891357,
            -6.228000164031982
          ]
        },
        {
          "atom_index": 8069,
          "name": "NE",
          "element": "N",
          "coord": [
            -0.46860000491142273,
            -7.889599800109863,
            -6.3572998046875
          ]
        },
        {
          "atom_index": 8070,
          "name": "CZ",
          "element": "C",
          "coord": [
            -0.4611999988555908,
            -7.811999797821045,
            -6.464900016784668
          ]
        },
        {
          "atom_index": 8071,
          "name": "NH1",
          "element": "N",
          "coord": [
            -0.5034000277519226,
            -7.685999870300293,
            -6.459799766540527
          ]
        },
        {
          "atom_index": 8072,
          "name": "NH2",
          "element": "N",
          "coord": [
            -0.4104999899864197,
            -7.860300064086914,
            -6.577499866485596
          ]
        }
      ]
    },
    {
      "id": "B:503",
      "chain": "B",
      "resseq": 503,
      "icode": "",
      "resname": "GLY",
      "hetflag": " ",
      "sasa": 0.0,
      "atoms": [
        {
          "atom_index": 8073,
          "name": "N",
          "element": "N",
          "coord": [
            -0.1574999988079071,
            -8.001299858093262,
            -5.854300022125244
          ]
        },
        {
          "atom_index": 8074,
          "name": "CA",
          "element": "C",
          "coord": [
            -0.07760000228881836,
            -8.10569953918457,
            -5.792699813842773
          ]
        },
        {
          "atom_index": 8075,
          "name": "C",
          "element": "C",
          "coord": [
            -0.07739999890327454,
            -8.240699768066406,
            -5.8618998527526855
          ]
        },
        {
          "atom_index": 8076,
          "name": "O",
          "element": "O",
          "coord": [
            -0.0010000000474974513,
            -8.32919979095459,
            -5.82390022277832
          ]
        }
      ]
    },
    {
      "id": "B:504",
      "chain": "B",
      "resseq": 504,
      "icode": "",
      "resname": "ASP",
      "hetflag": " ",
      "sasa": 1.8287317752838135,
      "atoms": [
        {
          "atom_index": 8077,
          "name": "N",
          "element": "N",
          "coord": [
            -0.1615000069141388,
            -8.256500244140625,
            -5.963500022888184
          ]
        },
        {
          "atom_index": 8078,
          "name": "CA",
          "element": "C",
          "coord": [
            -0.17110000550746918,
            -8.38290023803711,
            -6.0366997718811035
          ]
        },
        {
          "atom_index": 8079,
          "name": "C",
          "element": "C",
          "coord": [
            -0.12780000269412994,
            -8.370100021362305,
            -6.183000087738037
          ]
        },
        {
          "atom_index": 8080,
          "name": "O",
          "element": "O",
          "coord": [
            -0.12449999898672104,
            -8.26039981842041,
            -6.238699913024902
          ]
        },
        {
          "atom_index": 8081,
          "name": "CB",
          "element": "C",
          "coord": [
            -0.3151000142097473,
            -8.435400009155273,
            -6.0304999351501465
          ]
        },
        {
          "atom_index": 8082,
          "name": "CG",
          "element": "C",
          "coord": [
            -0.3646000027656555,
            -8.454000473022461,
            -5.887499809265137
          ]
        },
        {
          "atom_index": 8083,
          "name": "OD1",
          "element": "O",
          "coord": [
            -0.3034000098705292,
            -8.532999992370605,
            -5.811999797821045
          ]
        },
        {
          "atom_index": 8084,
          "name": "OD2",
          "element": "O",
          "coord": [
            -0.4650000035762787,
            -8.389599800109863,
            -5.850200176239014
          ]
        }
      ]
    },
    {
      "id": "B:505",
      "chain": "B",
      "resseq": 505,
      "icode": "",
      "resname": "LYS",
      "hetflag": " ",
      "sasa": 3.819086790084839,
      "atoms": [
        {
          "atom_index": 8085,
          "name": "N",
          "element": "N",
          "coord": [
            -0.0949999988079071,
            -8.483400344848633,
            -6.24429988861084
          ]
        },
        {
          "atom_index": 8086,
          "name": "CA",
          "element": "C",
          "coord": [
            -0.052400000393390656,
            -8.487000465393066,
            -6.383900165557861
          ]
        },
        {
          "atom_index": 8087,
          "name": "C",
          "element": "C",
          "coord": [
            0.06859999895095825,
            -8.39780044555664,
            -6.411900043487549
          ]
        },
        {
          "atom_index": 8088,
          "name": "O",
          "element": "O",
          "coord": [
            0.0649000033736229,
            -8.309300422668457,
            -6.498499870300293
          ]
        },
        {
          "atom_index": 8089,
          "name": "CB",
          "element": "C",
          "coord": [
            -0.16869999468326569,
            -8.447699546813965,
            -6.475100040435791
          ]
        },
        {
          "atom_index": 8090,
          "name": "CG",
          "element": "C",
          "coord": [
            -0.28690001368522644,
            -8.542799949645996,
            -6.466800212860107
          ]
        },
        {
          "atom_index": 8091,
          "name": "CD",
          "element": "C",
          "coord": [
            -0.4049000144004822,
            -8.493800163269043,
            -6.549600124359131
          ]
        },
        {
          "atom_index": 8092,
          "name": "CE",
          "element": "C",
          "coord": [
            -0.5256999731063843,
            -8.585599899291992,
            -6.532400131225586
          ]
        },
        {
          "atom_index": 8093,
          "name": "NZ",
          "element": "N",
          "coord": [
            -0.6462000012397766,
            -8.536700248718262,
            -6.605899810791016
          ]
        }
      ]
    },
    {
      "id": "B:506",
      "chain": "B",
      "resseq": 506,
      "icode": "",
      "resname": "LEU",
      "hetflag": " ",
      "sasa": 0.0,
      "atoms": [
        {
          "atom_index": 8094,
          "name": "N",
          "element": "N",
          "coord": [
            0.1761000007390976,
            -8.421500205993652,
            -6.337699890136719
          ]
        },
        {
          "atom_index": 8095,
          "name": "CA",
          "element": "C",
          "coord": [
            0.29840001463890076,
            -8.345199584960938,
            -6.356900215148926
          ]
        },
        {
          "atom_index": 8096,
          "name": "C",
          "element": "C",
          "coord": [
            0.376800000667572,
            -8.413800239562988,
            -6.467899799346924
          ]
        },
        {
          "atom_index": 8097,
          "name": "O",
          "element": "O",
          "coord": [
            0.3734000027179718,
            -8.536499977111816,
            -6.480100154876709
          ]
        },
        {
          "atom_index": 8098,
          "name": "CB",
          "element": "C",
          "coord": [
            0.3804999887943268,
            -8.343299865722656,
            -6.227799892425537
          ]
        },
        {
          "atom_index": 8099,
          "name": "CG",
          "element": "C",
          "coord": [
            0.3098999857902527,
            -8.285900115966797,
            -6.104899883270264
          ]
        },
        {
          "atom_index": 8100,
          "name": "CD1",
          "element": "C",
          "coord": [
            0.39820000529289246,
            -8.303199768066406,
            -5.982600212097168
          ]
        },
        {
          "atom_index": 8101,
          "name": "CD2",
          "element": "C",
          "coord": [
            0.2782999873161316,
            -8.139699935913086,
            -6.127399921417236
          ]
        }
      ]
    },
    {
      "id": "B:507",
      "chain": "B",
      "resseq": 507,
      "icode": "",
      "resname": "TRP",
      "hetflag": " ",
      "sasa": 0.0,
      "atoms": [
        {
          "atom_index": 8102,
          "name": "N",
          "element": "N",
          "coord": [
            0.44699999690055847,
            -8.335000038146973,
            -6.548500061035156
          ]
        },
        {
          "atom_index": 8103,
          "name": "CA",
          "element": "C",
          "coord": [
            0.5257999897003174,
            -8.388099670410156,
            -6.65880012512207
          ]
        },
        {
          "atom_index": 8104,
          "name": "C",
          "element": "C",
          "coord": [
            0.6571999788284302,
            -8.449000358581543,
            -6.610899925231934
          ]
        },
        {
          "atom_index": 8105,
          "name": "O",
          "element": "O",
          "coord": [
            0.7174000144004822,
            -8.401599884033203,
            -6.5142998695373535
          ]
        },
        {
          "atom_index": 8106,
          "name": "CB",
          "element": "C",
          "coord": [
            0.555400013923645,
            -8.277700424194336,
            -6.76039981842041
          ]
        },
        {
          "atom_index": 8107,
          "name": "CG",
          "element": "C",
          "coord": [
            0.4348999857902527,
            -8.229999542236328,
            -6.8358001708984375
          ]
        },
        {
          "atom_index": 8108,
          "name": "CD1",
          "element": "C",
          "coord": [
            0.31790000200271606,
            -8.182600021362305,
            -6.782899856567383
          ]
        },
        {
          "atom_index": 8109,
          "name": "CD2",
          "element": "C",
          "coord": [
            0.4198000133037567,
            -8.22439956665039,
            -6.978099822998047
          ]
        },
        {
          "atom_index": 8110,
          "name": "NE1",
          "element": "N",
          "coord": [
            0.23080000281333923,
            -8.147700309753418,
            -6.883900165557861
          ]
        },
        {
          "atom_index": 8111,
          "name": "CE2",
          "element": "C",
          "coord": [
            0.29109999537467957,
            -8.172300338745117,
            -7.004700183868408
          ]
        },
        {
          "atom_index": 8112,
          "name": "CE3",
          "element": "C",
          "coord": [
            0.5029000043869019,
            -8.258099555969238,
            -7.085899829864502
          ]
        },
        {
          "atom_index": 8113,
          "name": "CZ2",
          "element": "C",
          "coord": [
            0.24330000579357147,
            -8.153200149536133,
            -7.134900093078613
          ]
        },
        {
          "atom_index": 8114,
          "name": "CZ3",
          "element": "C",
          "coord": [
            0.45570001006126404,
            -8.239100456237793,
            -7.215700149536133
          ]
        },
        {
          "atom_index": 8115,
          "name": "CH2",
          "element": "C",
          "coord": [
            0.32670000195503235,
            -8.187000274658203,
            -7.238800048828125
          ]
        }
      ]
    },
    {
      "id": "B:508",
      "chain": "B",
      "resseq": 508,
      "icode": "",
      "resname": "THR",
      "hetflag": " ",
      "sasa": 0.09679638594388962,
      "atoms": [
        {
          "atom_index": 8116,
          "name": "N",
          "element": "N",
          "coord": [
            0.7009999752044678,
            -8.554200172424316,
            -6.679299831390381
          ]
        },
        {
          "atom_index": 8117,
          "name": "CA",
          "element": "C",
          "coord": [
            0.8256000280380249,
            -8.622400283813477,
            -6.645400047302246
          ]
        },
        {
          "atom_index": 8118,
          "name": "C",
          "element": "C",
          "coord": [
            0.925599992275238,
            -8.604499816894531,
            -6.758600234985352
          ]
        },
        {
          "atom_index": 8119,
          "name": "O",
          "element": "O",
          "coord": [
            0.890500009059906,
            -8.557499885559082,
            -6.867099761962891
          ]
        },
        {
          "atom_index": 8120,
          "name": "CB",
          "element": "C",
          "coord": [
            0.8033999800682068,
            -8.77340030670166,
            -6.625
          ]
        },
        {
          "atom_index": 8121,
          "name": "OG1",
          "element": "O",
          "coord": [
            0.7544000148773193,
            -8.831100463867188,
            -6.7469000816345215
          ]
        },
        {
          "atom_index": 8122,
          "name": "CG2",
          "element": "C",
          "coord": [
            0.703000009059906,
            -8.797699928283691,
            -6.513899803161621
          ]
        }
      ]
    },
    {
      "id": "B:509",
      "chain": "B",
      "resseq": 509,
      "icode": "",
      "resname": "LEU",
      "hetflag": " ",
      "sasa": 0.0,
      "atoms": [
        {
          "atom_index": 8123,
          "name": "N",
          "element": "N",
          "coord": [
            1.0504000186920166,
            -8.642499923706055,
            -6.732999801635742
          ]
        },
        {
          "atom_index": 8124,
          "name": "CA",
          "element": "C",
          "coord": [
            1.1555999517440796,
            -8.631099700927734,
            -6.832799911499023
          ]
        },
        {
          "atom_index": 8125,
          "name": "C",
          "element": "C",
          "coord": [
            1.1172000169754028,
            -8.711600303649902,
            -6.957499980926514
          ]
        },
        {
          "atom_index": 8126,
          "name": "O",
          "element": "O",
          "coord": [
            1.148900032043457,
            -8.673500061035156,
            -7.070499897003174
          ]
        },
        {
          "atom_index": 8127,
          "name": "CB",
          "element": "C",
          "coord": [
            1.2877000570297241,
            -8.683699607849121,
            -6.775300025939941
          ]
        },
        {
          "atom_index": 8128,
          "name": "CG",
          "element": "C",
          "coord": [
            1.4148000478744507,
            -8.643600463867188,
            -6.849899768829346
          ]
        },
        {
          "atom_index": 8129,
          "name": "CD1",
          "element": "C",
          "coord": [
            1.4329999685287476,
            -8.493000030517578,
            -6.8404998779296875
          ]
        },
        {
          "atom_index": 8130,
          "name": "CD2",
          "element": "C",
          "coord": [
            1.5354000329971313,
            -8.715700149536133,
            -6.790500164031982
          ]
        }
      ]
    },
    {
      "id": "B:510",
      "chain": "B",
      "resseq": 510,
      "icode": "",
      "resname": "ASP",
      "hetflag": " ",
      "sasa": 2.996072292327881,
      "atoms": [
        {
          "atom_index": 8131,
          "name": "N",
          "element": "N",
          "coord": [
            1.0479999780654907,
            -8.82289981842041,
            -6.936500072479248
          ]
        },
        {
          "atom_index": 8132,
          "name": "CA",
          "element": "C",
          "coord": [
            1.006600022315979,
            -8.906499862670898,
            -7.047999858856201
          ]
        },
        {
          "atom_index": 8133,
          "name": "C",
          "element": "C",
          "coord": [
            0.8988999724388123,
            -8.836999893188477,
            -7.131800174713135
          ]
        },
        {
          "atom_index": 8134,
          "name": "O",
          "element": "O",
          "coord": [
            0.9021000266075134,
            -8.84280014038086,
            -7.254899978637695
          ]
        },
        {
          "atom_index": 8135,
          "name": "CB",
          "element": "C",
          "coord": [
            0.9545999765396118,
            -9.040800094604492,
            -6.997399806976318
          ]
        },
        {
          "atom_index": 8136,
          "name": "CG",
          "element": "C",
          "coord": [
            0.917900025844574,
            -9.134400367736816,
            -7.110000133514404
          ]
        },
        {
          "atom_index": 8137,
          "name": "OD1",
          "element": "O",
          "coord": [
            1.0082000494003296,
            -9.17039966583252,
            -7.188600063323975
          ]
        },
        {
          "atom_index": 8138,
          "name": "OD2",
          "element": "O",
          "coord": [
            0.7989000082015991,
            -9.171600341796875,
            -7.12060022354126
          ]
        }
      ]
    },
    {
      "id": "B:511",
      "chain": "B",
      "resseq": 511,
      "icode": "",
      "resname": "ASP",
      "hetflag": " ",
      "sasa": 0.0,
      "atoms": [
        {
          "atom_index": 8139,
          "name": "N",
          "element": "N",
          "coord": [
            0.8039000034332275,
            -8.771400451660156,
            -7.065499782562256
          ]
        },
        {
          "atom_index": 8140,
          "name": "CA",
          "element": "C",
          "coord": [
            0.6980000138282776,
            -8.701700210571289,
            -7.138000011444092
          ]
        },
        {
          "atom_index": 8141,
          "name": "C",
          "element": "C",
          "coord": [
            0.7598999738693237,
            -8.602700233459473,
            -7.2357001304626465
          ]
        },
        {
          "atom_index": 8142,
          "name": "O",
          "element": "O",
          "coord": [
            0.6988999843597412,
            -8.56820011138916,
            -7.336699962615967
          ]
        },
        {
          "atom_index": 8143,
          "name": "CB",
          "element": "C",
          "coord": [
            0.6046000123023987,
            -8.62660026550293,
            -7.042099952697754
          ]
        },
        {
          "atom_index": 8144,
          "name": "CG",
          "element": "C",
          "coord": [
            0.5296000242233276,
            -8.719099998474121,
            -6.948299884796143
          ]
        },
        {
          "atom_index": 8145,
          "name": "OD1",
          "element": "O",
          "coord": [
            0.4869000017642975,
            -8.828300476074219,
            -6.992499828338623
          ]
        },
        {
          "atom_index": 8146,
          "name": "OD2",
          "element": "O",
          "coord": [
            0.5113999843597412,
            -8.681900024414062,
            -6.8302998542785645
          ]
        }
      ]
    },
    {
      "id": "B:512",
      "chain": "B",
      "resseq": 512,
      "icode": "",
      "resname": "ILE",
      "hetflag": " ",
      "sasa": 0.0,
      "atoms": [
        {
          "atom_index": 8147,
          "name": "N",
          "element": "N",
          "coord": [
            0.8815000057220459,
            -8.55780029296875,
            -7.20550012588501
          ]
        },
        {
          "atom_index": 8148,
          "name": "CA",
          "element": "C",
          "coord": [
            0.9520000219345093,
            -8.462900161743164,
            -7.290999889373779
          ]
        },
        {
          "atom_index": 8149,
          "name": "C",
          "element": "C",
          "coord": [
            1.037600040435791,
            -8.535900115966797,
            -7.394700050354004
          ]
        },
        {
          "atom_index": 8150,
          "name": "O",
          "element": "O",
          "coord": [
            1.0339000225067139,
            -8.50409984588623,
            -7.512899875640869
          ]
        },
        {
          "atom_index": 8151,
          "name": "CB",
          "element": "C",
          "coord": [
            1.0455000400543213,
            -8.371100425720215,
            -7.208799839019775
          ]
        },
        {
          "atom_index": 8152,
          "name": "CG1",
          "element": "C",
          "coord": [
            0.965499997138977,
            -8.29419994354248,
            -7.10260009765625
          ]
        },
        {
          "atom_index": 8153,
          "name": "CG2",
          "element": "C",
          "coord": [
            1.1169999837875366,
            -8.274100303649902,
            -7.30210018157959
          ]
        },
        {
          "atom_index": 8154,
          "name": "CD1",
          "element": "C",
          "coord": [
            0.875,
            -8.184700012207031,
            -7.158299922943115
          ]
        }
      ]
    },
    {
      "id": "B:513",
      "chain": "B",
      "resseq": 513,
      "icode": "",
      "resname": "LYS",
      "hetflag": " ",
      "sasa": 2.5167059898376465,
      "atoms": [
        {
          "atom_index": 8155,
          "name": "N",
          "element": "N",
          "coord": [
            1.1150000095367432,
            -8.633500099182129,
            -7.348599910736084
          ]
        },
        {
          "atom_index": 8156,
          "name": "CA",
          "element": "C",
          "coord": [
            1.2028000354766846,
            -8.710599899291992,
            -7.436100006103516
          ]
        },
        {
          "atom_index": 8157,
          "name": "C",
          "element": "C",
          "coord": [
            1.1268999576568604,
            -8.775199890136719,
            -7.5518999099731445
          ]
        },
        {
          "atom_index": 8158,
          "name": "O",
          "element": "O",
          "coord": [
            1.1754000186920166,
            -8.777000427246094,
            -7.664999961853027
          ]
        },
        {
          "atom_index": 8159,
          "name": "CB",
          "element": "C",
          "coord": [
            1.2745000123977661,
            -8.819100379943848,
            -7.355000019073486
          ]
        },
        {
          "atom_index": 8160,
          "name": "CG",
          "element": "C",
          "coord": [
            1.3840999603271484,
            -8.892999649047852,
            -7.430600166320801
          ]
        },
        {
          "atom_index": 8161,
          "name": "CD",
          "element": "C",
          "coord": [
            1.4408999681472778,
            -9.006099700927734,
            -7.345699787139893
          ]
        },
        {
          "atom_index": 8162,
          "name": "CE",
          "element": "C",
          "coord": [
            1.5616999864578247,
            -9.070899963378906,
            -7.411200046539307
          ]
        },
        {
          "atom_index": 8163,
          "name": "NZ",
          "element": "N",
          "coord": [
            1.6756000518798828,
            -8.975000381469727,
            -7.422800064086914
          ]
        }
      ]
    },
    {
      "id": "B:514",
      "chain": "B",
      "resseq": 514,
      "icode": "",
      "resname": "ARG",
      "hetflag": " ",
      "sasa": 1.8052935600280762,
      "atoms": [
        {
          "atom_index": 8164,
          "name": "N",
          "element": "N",
          "coord": [
            1.0081000328063965,
            -8.827300071716309,
            -7.5233001708984375
          ]
        },
        {
          "atom_index": 8165,
          "name": "CA",
          "element": "C",
          "coord": [
            0.9259999990463257,
            -8.893400192260742,
            -7.6244001388549805
          ]
        },
        {
          "atom_index": 8166,
          "name": "C",
          "element": "C",
          "coord": [
            0.8865000009536743,
            -8.803400039672852,
            -7.741199970245361
          ]
        },
        {
          "atom_index": 8167,
          "name": "O",
          "element": "O",
          "coord": [
            0.8529000282287598,
            -8.852499961853027,
            -7.848999977111816
          ]
        },
        {
          "atom_index": 8168,
          "name": "CB",
          "element": "C",
          "coord": [
            0.8007000088691711,
            -8.951199531555176,
            -7.559500217437744
          ]
        }
      ]
    },
    {
      "id": "B:515",
      "chain": "B",
      "resseq": 515,
      "icode": "",
      "resname": "LEU",
      "hetflag": " ",
      "sasa": 0.0,
      "atoms": [
        {
          "atom_index": 8169,
          "name": "N",
          "element": "N",
          "coord": [
            0.8907999992370605,
            -8.672100067138672,
            -7.7204999923706055
          ]
        },
        {
          "atom_index": 8170,
          "name": "CA",
          "element": "C",
          "coord": [
            0.8522999882698059,
            -8.577199935913086,
            -7.82480001449585
          ]
        },
        {
          "atom_index": 8171,
          "name": "C",
          "element": "C",
          "coord": [
            0.9660999774932861,
            -8.543399810791016,
            -7.92080020904541
          ]
        },
        {
          "atom_index": 8172,
          "name": "O",
          "element": "O",
          "coord": [
            0.9441999793052673,
            -8.484600067138672,
            -8.026900291442871
          ]
        },
        {
          "atom_index": 8173,
          "name": "CB",
          "element": "C",
          "coord": [
            0.7990999817848206,
            -8.449199676513672,
            -7.76039981842041
          ]
        },
        {
          "atom_index": 8174,
          "name": "CG",
          "element": "C",
          "coord": [
            0.6901999711990356,
            -8.473099708557129,
            -7.655399799346924
          ]
        },
        {
          "atom_index": 8175,
          "name": "CD1",
          "element": "C",
          "coord": [
            0.6402999758720398,
            -8.339900016784668,
            -7.601200103759766
          ]
        },
        {
          "atom_index": 8176,
          "name": "CD2",
          "element": "C",
          "coord": [
            0.5756000280380249,
            -8.551799774169922,
            -7.718100070953369
          ]
        }
      ]
    },
    {
      "id": "B:516",
      "chain": "B",
      "resseq": 516,
      "icode": "",
      "resname": "ASN",
      "hetflag": " ",
      "sasa": 3.157762050628662,
      "atoms": [
        {
          "atom_index": 8177,
          "name": "N",
          "element": "N",
          "coord": [
            1.0872000455856323,
            -8.581100463867188,
            -7.881999969482422
          ]
        },
        {
          "atom_index": 8178,
          "name": "CA",
          "element": "C",
          "coord": [
            1.2071000337600708,
            -8.556500434875488,
            -7.960999965667725
          ]
        },
        {
          "atom_index": 8179,
          "name": "C",
          "element": "C",
          "coord": [
            1.2247999906539917,
            -8.413900375366211,
            -8.012900352478027
          ]
        },
        {
          "atom_index": 8180,
          "name": "O",
          "element": "O",
          "coord": [
            1.2582999467849731,
            -8.392999649047852,
            -8.12969970703125
          ]
        },
        {
          "atom_index": 8181,
          "name": "CB",
          "element": "C",
          "coord": [
            1.2151999473571777,
            -8.654000282287598,
            -8.078900337219238
          ]
        },
        {
          "atom_index": 8182,
          "name": "CG",
          "element": "C",
          "coord": [
            1.3504999876022339,
            -8.64900016784668,
            -8.148500442504883
          ]
        },
        {
          "atom_index": 8183,
          "name": "OD1",
          "element": "O",
          "coord": [
            1.3596999645233154,
            -8.616999626159668,
            -8.26710033416748
          ]
        },
        {
          "atom_index": 8184,
          "name": "ND2",
          "element": "N",
          "coord": [
            1.4564000368118286,
            -8.679699897766113,
            -8.07409954071045
          ]
        }
      ]
    },
    {
      "id": "B:517",
      "chain": "B",
      "resseq": 517,
      "icode": "",
      "resname": "CYS",
      "hetflag": " ",
      "sasa": 0.0,
      "atoms": [
        {
          "atom_index": 8185,
          "name": "N",
          "element": "N",
          "coord": [
            1.2023999691009521,
            -8.315199851989746,
            -7.927000045776367
          ]
        },
        {
          "atom_index": 8186,
          "name": "CA",
          "element": "C",
          "coord": [
            1.2214000225067139,
            -8.176799774169922,
            -7.968200206756592
          ]
        },
        {
          "atom_index": 8187,
          "name": "C",
          "element": "C",
          "coord": [
            1.3722000122070312,
            -8.151599884033203,
            -7.96619987487793
          ]
        },
        {
          "atom_index": 8188,
          "name": "O",
          "element": "O",
          "coord": [
            1.4394999742507935,
            -8.181900024414062,
            -7.867499828338623
          ]
        },
        {
          "atom_index": 8189,
          "name": "CB",
          "element": "C",
          "coord": [
            1.149399995803833,
            -8.081999778747559,
            -7.872200012207031
          ]
        },
        {
          "atom_index": 8190,
          "name": "SG",
          "element": "S",
          "coord": [
            0.9695000052452087,
            -8.102700233459473,
            -7.869500160217285
          ]
        }
      ]
    },
    {
      "id": "B:518",
      "chain": "B",
      "resseq": 518,
      "icode": "",
      "resname": "VAL",
      "hetflag": " ",
      "sasa": 0.0,
      "atoms": [
        {
          "atom_index": 8191,
          "name": "N",
          "element": "N",
          "coord": [
            1.4249000549316406,
            -8.097299575805664,
            -8.075699806213379
          ]
        },
        {
          "atom_index": 8192,
          "name": "CA",
          "element": "C",
          "coord": [
            1.5679999589920044,
            -8.070199966430664,
            -8.088500022888184
          ]
        },
        {
          "atom_index": 8193,
          "name": "C",
          "element": "C",
          "coord": [
            1.592900037765503,
            -7.923099994659424,
            -8.117600440979004
          ]
        },
        {
          "atom_index": 8194,
          "name": "O",
          "element": "O",
          "coord": [
            1.5264999866485596,
            -7.864799976348877,
            -8.203399658203125
          ]
        },
        {
          "atom_index": 8195,
          "name": "CB",
          "element": "C",
          "coord": [
            1.6295000314712524,
            -8.153800010681152,
            -8.203800201416016
          ]
        },
        {
          "atom_index": 8196,
          "name": "CG1",
          "element": "C",
          "coord": [
            1.7792999744415283,
            -8.128800392150879,
            -8.213199615478516
          ]
        },
        {
          "atom_index": 8197,
          "name": "CG2",
          "element": "C",
          "coord": [
            1.601099967956543,
            -8.301600456237793,
            -8.181300163269043
          ]
        }
      ]
    },
    {
      "id": "B:519",
      "chain": "B",
      "resseq": 519,
      "icode": "",
      "resname": "PHE",
      "hetflag": " ",
      "sasa": 0.0,
      "atoms": [
        {
          "atom_index": 8198,
          "name": "N",
          "element": "N",
          "coord": [
            1.6892000436782837,
            -7.863800048828125,
            -8.04699993133545
          ]
        },
        {
          "atom_index": 8199,
          "name": "CA",
          "element": "C",
          "coord": [
            1.7222000360488892,
            -7.722400188446045,
            -8.065500259399414
          ]
        },
        {
          "atom_index": 8200,
          "name": "C",
          "element": "C",
          "coord": [
            1.7899999618530273,
            -7.691199779510498,
            -8.198399543762207
          ]
        },
        {
          "atom_index": 8201,
          "name": "O",
          "element": "O",
          "coord": [
            1.874899983406067,
            -7.7667999267578125,
            -8.24590015411377
          ]
        },
        {
          "atom_index": 8202,
          "name": "CB",
          "element": "C",
          "coord": [
            1.812999963760376,
            -7.67110013961792,
            -7.952600002288818
          ]
        },
        {
          "atom_index": 8203,
          "name": "CG",
          "element": "C",
          "coord": [
            1.7431000471115112,
            -7.654699802398682,
            -7.820099830627441
          ]
        },
        {
          "atom_index": 8204,
          "name": "CD1",
          "element": "C",
          "coord": [
            1.7355999946594238,
            -7.76039981842041,
            -7.730100154876709
          ]
        },
        {
          "atom_index": 8205,
          "name": "CD2",
          "element": "C",
          "coord": [
            1.684499979019165,
            -7.5329999923706055,
            -7.785799980163574
          ]
        },
        {
          "atom_index": 8206,
          "name": "CE1",
          "element": "C",
          "coord": [
            1.670799970626831,
            -7.74560022354126,
            -7.607600212097168
          ]
        },
        {
          "atom_index": 8207,
          "name": "CE2",
          "element": "C",
          "coord": [
            1.6191999912261963,
            -7.517000198364258,
            -7.663300037384033
          ]
        },
        {
          "atom_index": 8208,
          "name": "CZ",
          "element": "C",
          "coord": [
            1.6124000549316406,
            -7.623499870300293,
            -7.574100017547607
          ]
        }
      ]
    },
    {
      "id": "B:520",
      "chain": "B",
      "resseq": 520,
      "icode": "",
      "resname": "LYS",
      "hetflag": " ",
      "sasa": 1.4882515668869019,
      "atoms": [
        {
          "atom_index": 8209,
          "name": "N",
          "element": "N",
          "coord": [
            1.7524000406265259,
            -7.5777997970581055,
            -8.25629997253418
          ]
        },
        {
          "atom_index": 8210,
          "name": "CA",
          "element": "C",
          "coord": [
            1.8092000484466553,
            -7.531899929046631,
            -8.382200241088867
          ]
        },
        {
          "atom_index": 8211,
          "name": "C",
          "element": "C",
          "coord": [
            1.8437000513076782,
            -7.383800029754639,
            -8.370200157165527
          ]
        },
        {
          "atom_index": 8212,
          "name": "O",
          "element": "O",
          "coord": [
            1.7740999460220337,
            -7.308300018310547,
            -8.301899909973145
          ]
        },
        {
          "atom_index": 8213,
          "name": "CB",
          "element": "C",
          "coord": [
            1.708899974822998,
            -7.551400184631348,
            -8.496399879455566
          ]
        },
        {
          "atom_index": 8214,
          "name": "CG",
          "element": "C",
          "coord": [
            1.6756999492645264,
            -7.697000026702881,
            -8.527000427246094
          ]
        },
        {
          "atom_index": 8215,
          "name": "CD",
          "element": "C",
          "coord": [
            1.572700023651123,
            -7.708700180053711,
            -8.639200210571289
          ]
        },
        {
          "atom_index": 8216,
          "name": "CE",
          "element": "C",
          "coord": [
            1.6222000122070312,
            -7.644599914550781,
            -8.768500328063965
          ]
        },
        {
          "atom_index": 8217,
          "name": "NZ",
          "element": "N",
          "coord": [
            1.5187000036239624,
            -7.650400161743164,
            -8.87600040435791
          ]
        }
      ]
    },
    {
      "id": "B:521",
      "chain": "B",
      "resseq": 521,
      "icode": "",
      "resname": "ASN",
      "hetflag": " ",
      "sasa": 0.0,
      "atoms": [
        {
          "atom_index": 8218,
          "name": "N",
          "element": "N",
          "coord": [
            1.95169997215271,
            -7.342800140380859,
            -8.435400009155273
          ]
        },
        {
          "atom_index": 8219,
          "name": "CA",
          "element": "C",
          "coord": [
            1.992300033569336,
            -7.203400135040283,
            -8.43340015411377
          ]
        },
        {
          "atom_index": 8220,
          "name": "C",
          "element": "C",
          "coord": [
            1.9078999757766724,
            -7.131800174713135,
            -8.538800239562988
          ]
        },
        {
          "atom_index": 8221,
          "name": "O",
          "element": "O",
          "coord": [
            1.9361000061035156,
            -7.140100002288818,
            -8.658699989318848
          ]
        },
        {
          "atom_index": 8222,
          "name": "CB",
          "element": "C",
          "coord": [
            2.1401000022888184,
            -7.190400123596191,
            -8.468099594116211
          ]
        },
        {
          "atom_index": 8223,
          "name": "CG",
          "element": "C",
          "coord": [
            2.1926000118255615,
            -7.051199913024902,
            -8.444000244140625
          ]
        },
        {
          "atom_index": 8224,
          "name": "OD1",
          "element": "O",
          "coord": [
            2.118000030517578,
            -6.953100204467773,
            -8.451399803161621
          ]
        },
        {
          "atom_index": 8225,
          "name": "ND2",
          "element": "N",
          "coord": [
            2.3215999603271484,
            -7.040999889373779,
            -8.415800094604492
          ]
        }
      ]
    },
    {
      "id": "B:522",
      "chain": "B",
      "resseq": 522,
      "icode": "",
      "resname": "PRO",
      "hetflag": " ",
      "sasa": 0.0,
      "atoms": [
        {
          "atom_index": 8226,
          "name": "N",
          "element": "N",
          "coord": [
            1.8043999671936035,
            -7.058599948883057,
            -8.494799613952637
          ]
        },
        {
          "atom_index": 8227,
          "name": "CA",
          "element": "C",
          "coord": [
            1.7138999700546265,
            -6.985199928283691,
            -8.583900451660156
          ]
        },
        {
          "atom_index": 8228,
          "name": "C",
          "element": "C",
          "coord": [
            1.779099941253662,
            -6.890999794006348,
            -8.684399604797363
          ]
        },
        {
          "atom_index": 8229,
          "name": "O",
          "element": "O",
          "coord": [
            1.7235000133514404,
            -6.866499900817871,
            -8.791500091552734
          ]
        },
        {
          "atom_index": 8230,
          "name": "CB",
          "element": "C",
          "coord": [
            1.6226999759674072,
            -6.911099910736084,
            -8.486300468444824
          ]
        },
        {
          "atom_index": 8231,
          "name": "CG",
          "element": "C",
          "coord": [
            1.7157000303268433,
            -6.8815999031066895,
            -8.372200012207031
          ]
        },
        {
          "atom_index": 8232,
          "name": "CD",
          "element": "C",
          "coord": [
            1.7858999967575073,
            -7.014800071716309,
            -8.355199813842773
          ]
        }
      ]
    },
    {
      "id": "B:523",
      "chain": "B",
      "resseq": 523,
      "icode": "",
      "resname": "VAL",
      "hetflag": " ",
      "sasa": 0.0,
      "atoms": [
        {
          "atom_index": 8233,
          "name": "N",
          "element": "N",
          "coord": [
            1.8964999914169312,
            -6.838399887084961,
            -8.651100158691406
          ]
        },
        {
          "atom_index": 8234,
          "name": "CA",
          "element": "C",
          "coord": [
            1.964400053024292,
            -6.744900226593018,
            -8.740300178527832
          ]
        },
        {
          "atom_index": 8235,
          "name": "C",
          "element": "C",
          "coord": [
            2.0176000595092773,
            -6.809100151062012,
            -8.868900299072266
          ]
        },
        {
          "atom_index": 8236,
          "name": "O",
          "element": "O",
          "coord": [
            2.02810001373291,
            -6.7428998947143555,
            -8.971699714660645
          ]
        },
        {
          "atom_index": 8237,
          "name": "CB",
          "element": "C",
          "coord": [
            2.0810000896453857,
            -6.6732001304626465,
            -8.6673002243042
          ]
        },
        {
          "atom_index": 8238,
          "name": "CG1",
          "element": "C",
          "coord": [
            2.2054998874664307,
            -6.762499809265137,
            -8.664899826049805
          ]
        },
        {
          "atom_index": 8239,
          "name": "CG2",
          "element": "C",
          "coord": [
            2.1096999645233154,
            -6.539899826049805,
            -8.734199523925781
          ]
        }
      ]
    },
    {
      "id": "B:524",
      "chain": "B",
      "resseq": 524,
      "icode": "",
      "resname": "LYS",
      "hetflag": " ",
      "sasa": 0.411474347114563,
      "atoms": [
        {
          "atom_index": 8240,
          "name": "N",
          "element": "N",
          "coord": [
            2.050299882888794,
            -6.93779993057251,
            -8.86340045928955
          ]
        },
        {
          "atom_index": 8241,
          "name": "CA",
          "element": "C",
          "coord": [
            2.102400064468384,
            -7.006899833679199,
            -8.980500221252441
          ]
        },
        {
          "atom_index": 8242,
          "name": "C",
          "element": "C",
          "coord": [
            2.0020999908447266,
            -7.013500213623047,
            -9.09570026397705
          ]
        },
        {
          "atom_index": 8243,
          "name": "O",
          "element": "O",
          "coord": [
            2.0392000675201416,
            -7.043700218200684,
            -9.209199905395508
          ]
        },
        {
          "atom_index": 8244,
          "name": "CB",
          "element": "C",
          "coord": [
            2.149199962615967,
            -7.14769983291626,
            -8.941900253295898
          ]
        },
        {
          "atom_index": 8245,
          "name": "CG",
          "element": "C",
          "coord": [
            2.2771999835968018,
            -7.146999835968018,
            -8.859199523925781
          ]
        },
        {
          "atom_index": 8246,
          "name": "CD",
          "element": "C",
          "coord": [
            2.326200008392334,
            -7.287799835205078,
            -8.82759952545166
          ]
        },
        {
          "atom_index": 8247,
          "name": "CE",
          "element": "C",
          "coord": [
            2.4590001106262207,
            -7.283999919891357,
            -8.752400398254395
          ]
        },
        {
          "atom_index": 8248,
          "name": "NZ",
          "element": "N",
          "coord": [
            2.506999969482422,
            -7.42080020904541,
            -8.71560001373291
          ]
        }
      ]
    },
    {
      "id": "B:525",
      "chain": "B",
      "resseq": 525,
      "icode": "",
      "resname": "ALA",
      "hetflag": " ",
      "sasa": 0.5044777393341064,
      "atoms": [
        {
          "atom_index": 8249,
          "name": "N",
          "element": "N",
          "coord": [
            1.8756999969482422,
            -6.984099864959717,
            -9.066300392150879
          ]
        },
        {
          "atom_index": 8250,
          "name": "CA",
          "element": "C",
          "coord": [
            1.7714999914169312,
            -6.985000133514404,
            -9.168399810791016
          ]
        },
        {
          "atom_index": 8251,
          "name": "C",
          "element": "C",
          "coord": [
            1.8008999824523926,
            -6.877799987792969,
            -9.27299976348877
          ]
        },
        {
          "atom_index": 8252,
          "name": "O",
          "element": "O",
          "coord": [
            1.7480000257492065,
            -6.882199764251709,
            -9.384400367736816
          ]
        },
        {
          "atom_index": 8253,
          "name": "CB",
          "element": "C",
          "coord": [
            1.6354999542236328,
            -6.960299968719482,
            -9.104999542236328
          ]
        }
      ]
    },
    {
      "id": "B:526",
      "chain": "B",
      "resseq": 526,
      "icode": "",
      "resname": "PHE",
      "hetflag": " ",
      "sasa": 0.0,
      "atoms": [
        {
          "atom_index": 8254,
          "name": "N",
          "element": "N",
          "coord": [
            1.8849999904632568,
            -6.781199932098389,
            -9.236800193786621
          ]
        },
        {
          "atom_index": 8255,
          "name": "CA",
          "element": "C",
          "coord": [
            1.9217000007629395,
            -6.674300193786621,
            -9.328800201416016
          ]
        },
        {
          "atom_index": 8256,
          "name": "C",
          "element": "C",
          "coord": [
            2.0409998893737793,
            -6.714600086212158,
            -9.41510009765625
          ]
        },
        {
          "atom_index": 8257,
          "name": "O",
          "element": "O",
          "coord": [
            2.0810000896453857,
            -6.6407999992370605,
            -9.50510025024414
          ]
        },
        {
          "atom_index": 8258,
          "name": "CB",
          "element": "C",
          "coord": [
            1.9551000595092773,
            -6.545599937438965,
            -9.252900123596191
          ]
        },
        {
          "atom_index": 8259,
          "name": "CG",
          "element": "C",
          "coord": [
            1.8370000123977661,
            -6.481599807739258,
            -9.186699867248535
          ]
        },
        {
          "atom_index": 8260,
          "name": "CD1",
          "element": "C",
          "coord": [
            1.8016999959945679,
            -6.515100002288818,
            -9.056099891662598
          ]
        },
        {
          "atom_index": 8261,
          "name": "CD2",
          "element": "C",
          "coord": [
            1.7590999603271484,
            -6.389200210571289,
            -9.255800247192383
          ]
        },
        {
          "atom_index": 8262,
          "name": "CE1",
          "element": "C",
          "coord": [
            1.6900999546051025,
            -6.457099914550781,
            -8.995200157165527
          ]
        },
        {
          "atom_index": 8263,
          "name": "CE2",
          "element": "C",
          "coord": [
            1.6476000547409058,
            -6.330900192260742,
            -9.196000099182129
          ]
        },
        {
          "atom_index": 8264,
          "name": "CZ",
          "element": "C",
          "coord": [
            1.6130000352859497,
            -6.364999771118164,
            -9.065199851989746
          ]
        }
      ]
    },
    {
      "id": "B:527",
      "chain": "B",
      "resseq": 527,
      "icode": "",
      "resname": "ASN",
      "hetflag": " ",
      "sasa": 5.455502510070801,
      "atoms": [
        {
          "atom_index": 8265,
          "name": "N",
          "element": "N",
          "coord": [
            2.0980000495910645,
            -6.831299781799316,
            -9.386899948120117
          ]
        },
        {
          "atom_index": 8266,
          "name": "CA",
          "element": "C",
          "coord": [
            2.2118000984191895,
            -6.880899906158447,
            -9.463600158691406
          ]
        },
        {
          "atom_index": 8267,
          "name": "C",
          "element": "C",
          "coord": [
            2.1684000492095947,
            -6.916299819946289,
            -9.605400085449219
          ]
        },
        {
          "atom_index": 8268,
          "name": "O",
          "element": "O",
          "coord": [
            2.2269999980926514,
            -6.860199928283691,
            -9.700300216674805
          ]
        },
        {
          "atom_index": 8269,
          "name": "CB",
          "element": "C",
          "coord": [
            2.272200107574463,
            -7.004700183868408,
            -9.396699905395508
          ]
        },
        {
          "atom_index": 8270,
          "name": "CG",
          "element": "C",
          "coord": [
            2.3494999408721924,
            -6.971399784088135,
            -9.270400047302246
          ]
        },
        {
          "atom_index": 8271,
          "name": "OD1",
          "element": "O",
          "coord": [
            2.3951001167297363,
            -7.0609002113342285,
            -9.199000358581543
          ]
        },
        {
          "atom_index": 8272,
          "name": "ND2",
          "element": "N",
          "coord": [
            2.3652000427246094,
            -6.842299938201904,
            -9.24269962310791
          ]
        }
      ]
    },
    {
      "id": "C:2",
      "chain": "C",
      "resseq": 2,
      "icode": "",
      "resname": "SER",
      "hetflag": " ",
      "sasa": 3.187321901321411,
      "atoms": [
        {
          "atom_index": 8273,
          "name": "N",
          "element": "N",
          "coord": [
            0.2273000031709671,
            -8.328399658203125,
            -4.287499904632568
          ]
        },
        {
          "atom_index": 8274,
          "name": "CA",
          "element": "C",
          "coord": [
            0.13269999623298645,
            -8.220100402832031,
            -4.247000217437744
          ]
        },
        {
          "atom_index": 8275,
          "name": "C",
          "element": "C",
          "coord": [
            0.16830000281333923,
            -8.086799621582031,
            -4.313000202178955
          ]
        },
        {
          "atom_index": 8276,
          "name": "O",
          "element": "O",
          "coord": [
            0.27630001306533813,
            -8.031999588012695,
            -4.289100170135498
          ]
        },
        {
          "atom_index": 8277,
          "name": "CB",
          "element": "C",
          "coord": [
            0.13420000672340393,
            -8.203499794006348,
            -4.094799995422363
          ]
        },
        {
          "atom_index": 8278,
          "name": "OG",
          "element": "O",
          "coord": [
            0.09369999915361404,
            -8.322500228881836,
            -4.029600143432617
          ]
        }
      ]
    },
    {
      "id": "C:3",
      "chain": "C",
      "resseq": 3,
      "icode": "",
      "resname": "MET",
      "hetflag": " ",
      "sasa": 0.0,
      "atoms": [
        {
          "atom_index": 8279,
          "name": "N",
          "element": "N",
          "coord": [
            0.07729999721050262,
            -8.035099983215332,
            -4.395500183105469
          ]
        },
        {
          "atom_index": 8280,
          "name": "CA",
          "element": "C",
          "coord": [
            0.09929999709129333,
            -7.907700061798096,
            -4.464099884033203
          ]
        },
        {
          "atom_index": 8281,
          "name": "C",
          "element": "C",
          "coord": [
            0.006599999964237213,
            -7.7957000732421875,
            -4.415200233459473
          ]
        },
        {
          "atom_index": 8282,
          "name": "O",
          "element": "O",
          "coord": [
            0.053700000047683716,
            -7.688799858093262,
            -4.378699779510498
          ]
        },
        {
          "atom_index": 8283,
          "name": "CB",
          "element": "C",
          "coord": [
            0.08429999649524689,
            -7.925000190734863,
            -4.616300106048584
          ]
        },
        {
          "atom_index": 8284,
          "name": "CG",
          "element": "C",
          "coord": [
            0.13439999520778656,
            -7.804800033569336,
            -4.696700096130371
          ]
        },
        {
          "atom_index": 8285,
          "name": "SD",
          "element": "S",
          "coord": [
            0.1437000036239624,
            -7.828100204467773,
            -4.876999855041504
          ]
        },
        {
          "atom_index": 8286,
          "name": "CE",
          "element": "C",
          "coord": [
            -0.015699999406933784,
            -7.767099857330322,
            -4.92549991607666
          ]
        }
      ]
    },
    {
      "id": "C:4",
      "chain": "C",
      "resseq": 4,
      "icode": "",
      "resname": "LEU",
      "hetflag": " ",
      "sasa": 0.0,
      "atoms": [
        {
          "atom_index": 8287,
          "name": "N",
          "element": "N",
          "coord": [
            -0.12430000305175781,
            -7.820400238037109,
            -4.413400173187256
          ]
        },
        {
          "atom_index": 8288,
          "name": "CA",
          "element": "C",
          "coord": [
            -0.22130000591278076,
            -7.719299793243408,
            -4.370200157165527
          ]
        },
        {
          "atom_index": 8289,
          "name": "C",
          "element": "C",
          "coord": [
            -0.2556999921798706,
            -7.723700046539307,
            -4.220099925994873
          ]
        },
        {
          "atom_index": 8290,
          "name": "O",
          "element": "O",
          "coord": [
            -0.26930001378059387,
            -7.619800090789795,
            -4.156099796295166
          ]
        },
        {
          "atom_index": 8291,
          "name": "CB",
          "element": "C",
          "coord": [
            -0.3492000102996826,
            -7.732699871063232,
            -4.453499794006348
          ]
        },
        {
          "atom_index": 8292,
          "name": "CG",
          "element": "C",
          "coord": [
            -0.42320001125335693,
            -7.603700160980225,
            -4.490300178527832
          ]
        },
        {
          "atom_index": 8293,
          "name": "CD1",
          "element": "C",
          "coord": [
            -0.32820001244544983,
            -7.508399963378906,
            -4.56220006942749
          ]
        },
        {
          "atom_index": 8294,
          "name": "CD2",
          "element": "C",
          "coord": [
            -0.5426999926567078,
            -7.6371002197265625,
            -4.579100131988525
          ]
        }
      ]
    },
    {
      "id": "C:5",
      "chain": "C",
      "resseq": 5,
      "icode": "",
      "resname": "GLY",
      "hetflag": " ",
      "sasa": 0.0,
      "atoms": [
        {
          "atom_index": 8295,
          "name": "N",
          "element": "N",
          "coord": [
            -0.2705000042915344,
            -7.843500137329102,
            -4.164700031280518
          ]
        },
        {
          "atom_index": 8296,
          "name": "CA",
          "element": "C",
          "coord": [
            -0.3021000027656555,
            -7.856100082397461,
            -4.0233001708984375
          ]
        },
        {
          "atom_index": 8297,
          "name": "C",
          "element": "C",
          "coord": [
            -0.45010000467300415,
            -7.872300148010254,
            -3.994800090789795
          ]
        },
        {
          "atom_index": 8298,
          "name": "O",
          "element": "O",
          "coord": [
            -0.5346999764442444,
            -7.836599826812744,
            -4.077000141143799
          ]
        }
      ]
    },
    {
      "id": "C:6",
      "chain": "C",
      "resseq": 6,
      "icode": "",
      "resname": "GLU",
      "hetflag": " ",
      "sasa": 1.1938221454620361,
      "atoms": [
        {
          "atom_index": 8299,
          "name": "N",
          "element": "N",
          "coord": [
            -0.48170000314712524,
            -7.925600051879883,
            -3.87719988822937
          ]
        },
        {
          "atom_index": 8300,
          "name": "CA",
          "element": "C",
          "coord": [
            -0.6207000017166138,
            -7.946400165557861,
            -3.8382999897003174
          ]
        },
        {
          "atom_index": 8301,
          "name": "C",
          "element": "C",
          "coord": [
            -0.6754999756813049,
            -7.827400207519531,
            -3.7600998878479004
          ]
        },
        {
          "atom_index": 8302,
          "name": "O",
          "element": "O",
          "coord": [
            -0.7950000166893005,
            -7.798600196838379,
            -3.7644999027252197
          ]
        },
        {
          "atom_index": 8303,
          "name": "CB",
          "element": "C",
          "coord": [
            -0.6330000162124634,
            -8.07409954071045,
            -3.755500078201294
          ]
        }
      ]
    },
    {
      "id": "C:7",
      "chain": "C",
      "resseq": 7,
      "icode": "",
      "resname": "ARG",
      "hetflag": " ",
      "sasa": 0.0,
      "atoms": [
        {
          "atom_index": 8304,
          "name": "N",
          "element": "N",
          "coord": [
            -0.588100016117096,
            -7.757800102233887,
            -3.688499927520752
          ]
        },
        {
          "atom_index": 8305,
          "name": "CA",
          "element": "C",
          "coord": [
            -0.6319000124931335,
            -7.643199920654297,
            -3.610100030899048
          ]
        },
        {
          "atom_index": 8306,
          "name": "C",
          "element": "C",
          "coord": [
            -0.666100025177002,
            -7.524799823760986,
            -3.700000047683716
          ]
        },
        {
          "atom_index": 8307,
          "name": "O",
          "element": "O",
          "coord": [
            -0.5842999815940857,
            -7.479899883270264,
            -3.7799999713897705
          ]
        },
        {
          "atom_index": 8308,
          "name": "CB",
          "element": "C",
          "coord": [
            -0.5241000056266785,
            -7.603899955749512,
            -3.5083000659942627
          ]
        },
        {
          "atom_index": 8309,
          "name": "CG",
          "element": "C",
          "coord": [
            -0.560699999332428,
            -7.483500003814697,
            -3.4214000701904297
          ]
        },
        {
          "atom_index": 8310,
          "name": "CD",
          "element": "C",
          "coord": [
            -0.46720001101493835,
            -7.467100143432617,
            -3.3011999130249023
          ]
        },
        {
          "atom_index": 8311,
          "name": "NE",
          "element": "N",
          "coord": [
            -0.326200008392334,
            -7.480000019073486,
            -3.3369998931884766
          ]
        },
        {
          "atom_index": 8312,
          "name": "CZ",
          "element": "C",
          "coord": [
            -0.259799987077713,
            -7.595399856567383,
            -3.34089994430542
          ]
        },
        {
          "atom_index": 8313,
          "name": "NH1",
          "element": "N",
          "coord": [
            -0.3215000033378601,
            -7.708799839019775,
            -3.310499906539917
          ]
        },
        {
          "atom_index": 8314,
          "name": "NH2",
          "element": "N",
          "coord": [
            -0.13210000097751617,
            -7.597799777984619,
            -3.376699924468994
          ]
        }
      ]
    },
    {
      "id": "C:8",
      "chain": "C",
      "resseq": 8,
      "icode": "",
      "resname": "ARG",
      "hetflag": " ",
      "sasa": 0.569733738899231,
      "atoms": [
        {
          "atom_index": 8315,
          "name": "N",
          "element": "N",
          "coord": [
            -0.7885000109672546,
            -7.475399971008301,
            -3.6875
          ]
        },
        {
          "atom_index": 8316,
          "name": "CA",
          "element": "C",
          "coord": [
            -0.832099974155426,
            -7.361700057983398,
            -3.7665998935699463
          ]
        },
        {
          "atom_index": 8317,
          "name": "C",
          "element": "C",
          "coord": [
            -0.8120999932289124,
            -7.237100124359131,
            -3.68149995803833
          ]
        },
        {
          "atom_index": 8318,
          "name": "O",
          "element": "O",
          "coord": [
            -0.8593999743461609,
            -7.2307000160217285,
            -3.568000078201294
          ]
        },
        {
          "atom_index": 8319,
          "name": "CB",
          "element": "C",
          "coord": [
            -0.9789999723434448,
            -7.378799915313721,
            -3.805500030517578
          ]
        },
        {
          "atom_index": 8320,
          "name": "CG",
          "element": "C",
          "coord": [
            -1.00409996509552,
            -7.5019001960754395,
            -3.8926000595092773
          ]
        },
        {
          "atom_index": 8321,
          "name": "CD",
          "element": "C",
          "coord": [
            -1.1527999639511108,
            -7.53000020980835,
            -3.9100000858306885
          ]
        },
        {
          "atom_index": 8322,
          "name": "NE",
          "element": "N",
          "coord": [
            -1.2203999757766724,
            -7.422599792480469,
            -3.9816999435424805
          ]
        },
        {
          "atom_index": 8323,
          "name": "CZ",
          "element": "C",
          "coord": [
            -1.3523999452590942,
            -7.4085001945495605,
            -3.987299919128418
          ]
        },
        {
          "atom_index": 8324,
          "name": "NH1",
          "element": "N",
          "coord": [
            -1.4312000274658203,
            -7.495299816131592,
            -3.92549991607666
          ]
        },
        {
          "atom_index": 8325,
          "name": "NH2",
          "element": "N",
          "coord": [
            -1.4055999517440796,
            -7.306700229644775,
            -4.053699970245361
          ]
        }
      ]
    },
    {
      "id": "C:9",
      "chain": "C",
      "resseq": 9,
      "icode": "",
      "resname": "ARG",
      "hetflag": " ",
      "sasa": 0.0,
      "atoms": [
        {
          "atom_index": 8326,
          "name": "N",
          "element": "N",
          "coord": [
            -0.7407000064849854,
            -7.138999938964844,
            -3.7358999252319336
          ]
        },
        {
          "atom_index": 8327,
          "name": "CA",
          "element": "C",
          "coord": [
            -0.713100016117096,
            -7.015600204467773,
            -3.6631999015808105
          ]
        },
        {
          "atom_index": 8328,
          "name": "C",
          "element": "C",
          "coord": [
            -0.8034999966621399,
            -6.901599884033203,
            -3.7109999656677246
          ]
        },
        {
          "atom_index": 8329,
          "name": "O",
          "element": "O",
          "coord": [
            -0.8173999786376953,
            -6.877399921417236,
            -3.8308000564575195
          ]
        },
        {
          "atom_index": 8330,
          "name": "CB",
          "element": "C",
          "coord": [
            -0.5652999877929688,
            -6.9791998863220215,
            -3.6800999641418457
          ]
        },
        {
          "atom_index": 8331,
          "name": "CG",
          "element": "C",
          "coord": [
            -0.4706999957561493,
            -7.098199844360352,
            -3.655900001525879
          ]
        },
        {
          "atom_index": 8332,
          "name": "CD",
          "element": "C",
          "coord": [
            -0.3240000009536743,
            -7.058800220489502,
            -3.6709001064300537
          ]
        },
        {
          "atom_index": 8333,
          "name": "NE",
          "element": "N",
          "coord": [
            -0.2743000090122223,
            -6.982999801635742,
            -3.5562000274658203
          ]
        },
        {
          "atom_index": 8334,
          "name": "CZ",
          "element": "C",
          "coord": [
            -0.2282000035047531,
            -7.038099765777588,
            -3.4442999362945557
          ]
        },
        {
          "atom_index": 8335,
          "name": "NH1",
          "element": "N",
          "coord": [
            -0.22460000216960907,
            -7.170000076293945,
            -3.43149995803833
          ]
        },
        {
          "atom_index": 8336,
          "name": "NH2",
          "element": "N",
          "coord": [
            -0.18619999289512634,
            -6.961299896240234,
            -3.3447000980377197
          ]
        }
      ]
    },
    {
      "id": "C:10",
      "chain": "C",
      "resseq": 10,
      "icode": "",
      "resname": "GLY",
      "hetflag": " ",
      "sasa": 0.0,
      "atoms": [
        {
          "atom_index": 8337,
          "name": "N",
          "element": "N",
          "coord": [
            -0.864799976348877,
            -6.831999778747559,
            -3.615799903869629
          ]
        },
        {
          "atom_index": 8338,
          "name": "CA",
          "element": "C",
          "coord": [
            -0.9555000066757202,
            -6.7230000495910645,
            -3.648900032043457
          ]
        },
        {
          "atom_index": 8339,
          "name": "C",
          "element": "C",
          "coord": [
            -0.901199996471405,
            -6.611999988555908,
            -3.7367000579833984
          ]
        },
        {
          "atom_index": 8340,
          "name": "O",
          "element": "O",
          "coord": [
            -0.9775000214576721,
            -6.545499801635742,
            -3.8071999549865723
          ]
        }
      ]
    },
    {
      "id": "C:11",
      "chain": "C",
      "resseq": 11,
      "icode": "",
      "resname": "LEU",
      "hetflag": " ",
      "sasa": 0.0,
      "atoms": [
        {
          "atom_index": 8341,
          "name": "N",
          "element": "N",
          "coord": [
            -0.7700999975204468,
            -6.590700149536133,
            -3.733599901199341
          ]
        },
        {
          "atom_index": 8342,
          "name": "CA",
          "element": "C",
          "coord": [
            -0.7091000080108643,
            -6.484899997711182,
            -3.8131000995635986
          ]
        },
        {
          "atom_index": 8343,
          "name": "C",
          "element": "C",
          "coord": [
            -0.6980999708175659,
            -6.519199848175049,
            -3.961899995803833
          ]
        },
        {
          "atom_index": 8344,
          "name": "O",
          "element": "O",
          "coord": [
            -0.7067999839782715,
            -6.430600166320801,
            -4.046999931335449
          ]
        },
        {
          "atom_index": 8345,
          "name": "CB",
          "element": "C",
          "coord": [
            -0.5692999958992004,
            -6.451499938964844,
            -3.7588000297546387
          ]
        },
        {
          "atom_index": 8346,
          "name": "CG",
          "element": "C",
          "coord": [
            -0.49480000138282776,
            -6.339600086212158,
            -3.8331000804901123
          ]
        },
        {
          "atom_index": 8347,
          "name": "CD1",
          "element": "C",
          "coord": [
            -0.5670999884605408,
            -6.207699775695801,
            -3.8104000091552734
          ]
        },
        {
          "atom_index": 8348,
          "name": "CD2",
          "element": "C",
          "coord": [
            -0.35030001401901245,
            -6.329800128936768,
            -3.7839999198913574
          ]
        }
      ]
    },
    {
      "id": "C:12",
      "chain": "C",
      "resseq": 12,
      "icode": "",
      "resname": "THR",
      "hetflag": " ",
      "sasa": 0.0,
      "atoms": [
        {
          "atom_index": 8349,
          "name": "N",
          "element": "N",
          "coord": [
            -0.6804999709129333,
            -6.64739990234375,
            -3.992300033569336
          ]
        },
        {
          "atom_index": 8350,
          "name": "CA",
          "element": "C",
          "coord": [
            -0.6629999876022339,
            -6.692399978637695,
            -4.130099773406982
          ]
        },
        {
          "atom_index": 8351,
          "name": "C",
          "element": "C",
          "coord": [
            -0.7745000123977661,
            -6.779900074005127,
            -4.188700199127197
          ]
        },
        {
          "atom_index": 8352,
          "name": "O",
          "element": "O",
          "coord": [
            -0.7857999801635742,
            -6.792399883270264,
            -4.311100006103516
          ]
        },
        {
          "atom_index": 8353,
          "name": "CB",
          "element": "C",
          "coord": [
            -0.5303000211715698,
            -6.769599914550781,
            -4.144100189208984
          ]
        },
        {
          "atom_index": 8354,
          "name": "OG1",
          "element": "O",
          "coord": [
            -0.5285999774932861,
            -6.877500057220459,
            -4.05019998550415
          ]
        },
        {
          "atom_index": 8355,
          "name": "CG2",
          "element": "C",
          "coord": [
            -0.412200003862381,
            -6.678699970245361,
            -4.117199897766113
          ]
        }
      ]
    },
    {
      "id": "C:13",
      "chain": "C",
      "resseq": 13,
      "icode": "",
      "resname": "ASP",
      "hetflag": " ",
      "sasa": 0.0,
      "atoms": [
        {
          "atom_index": 8356,
          "name": "N",
          "element": "N",
          "coord": [
            -0.8553000092506409,
            -6.841300010681152,
            -4.102700233459473
          ]
        },
        {
          "atom_index": 8357,
          "name": "CA",
          "element": "C",
          "coord": [
            -0.9642999768257141,
            -6.926599979400635,
            -4.149400234222412
          ]
        },
        {
          "atom_index": 8358,
          "name": "C",
          "element": "C",
          "coord": [
            -1.076799988746643,
            -6.839799880981445,
            -4.207300186157227
          ]
        },
        {
          "atom_index": 8359,
          "name": "O",
          "element": "O",
          "coord": [
            -1.13510000705719,
            -6.757999897003174,
            -4.13730001449585
          ]
        },
        {
          "atom_index": 8360,
          "name": "CB",
          "element": "C",
          "coord": [
            -1.0156999826431274,
            -7.012499809265137,
            -4.033400058746338
          ]
        },
        {
          "atom_index": 8361,
          "name": "CG",
          "element": "C",
          "coord": [
            -1.1270999908447266,
            -7.106400012969971,
            -4.075099945068359
          ]
        },
        {
          "atom_index": 8362,
          "name": "OD1",
          "element": "O",
          "coord": [
            -1.2447999715805054,
            -7.065499782562256,
            -4.069799900054932
          ]
        },
        {
          "atom_index": 8363,
          "name": "OD2",
          "element": "O",
          "coord": [
            -1.0964000225067139,
            -7.220600128173828,
            -4.114200115203857
          ]
        }
      ]
    },
    {
      "id": "C:14",
      "chain": "C",
      "resseq": 14,
      "icode": "",
      "resname": "PRO",
      "hetflag": " ",
      "sasa": 0.0,
      "atoms": [
        {
          "atom_index": 8364,
          "name": "N",
          "element": "N",
          "coord": [
            -1.108199954032898,
            -6.85699987411499,
            -4.3368000984191895
          ]
        },
        {
          "atom_index": 8365,
          "name": "CA",
          "element": "C",
          "coord": [
            -1.2138999700546265,
            -6.77810001373291,
            -4.401199817657471
          ]
        },
        {
          "atom_index": 8366,
          "name": "C",
          "element": "C",
          "coord": [
            -1.3468999862670898,
            -6.770599842071533,
            -4.326300144195557
          ]
        },
        {
          "atom_index": 8367,
          "name": "O",
          "element": "O",
          "coord": [
            -1.398800015449524,
            -6.6616997718811035,
            -4.3024001121521
          ]
        },
        {
          "atom_index": 8368,
          "name": "CB",
          "element": "C",
          "coord": [
            -1.2276999950408936,
            -6.844699859619141,
            -4.538099765777588
          ]
        },
        {
          "atom_index": 8369,
          "name": "CG",
          "element": "C",
          "coord": [
            -1.0872999429702759,
            -6.889999866485596,
            -4.566400051116943
          ]
        },
        {
          "atom_index": 8370,
          "name": "CD",
          "element": "C",
          "coord": [
            -1.0464999675750732,
            -6.949999809265137,
            -4.433300018310547
          ]
        }
      ]
    },
    {
      "id": "C:15",
      "chain": "C",
      "resseq": 15,
      "icode": "",
      "resname": "GLU",
      "hetflag": " ",
      "sasa": 1.8602616786956787,
      "atoms": [
        {
          "atom_index": 8371,
          "name": "N",
          "element": "N",
          "coord": [
            -1.4021999835968018,
            -6.885700225830078,
            -4.289700031280518
          ]
        },
        {
          "atom_index": 8372,
          "name": "CA",
          "element": "C",
          "coord": [
            -1.5302000045776367,
            -6.887800216674805,
            -4.219399929046631
          ]
        },
        {
          "atom_index": 8373,
          "name": "C",
          "element": "C",
          "coord": [
            -1.5268000364303589,
            -6.815000057220459,
            -4.085000038146973
          ]
        },
        {
          "atom_index": 8374,
          "name": "O",
          "element": "O",
          "coord": [
            -1.6125999689102173,
            -6.730800151824951,
            -4.0559000968933105
          ]
        },
        {
          "atom_index": 8375,
          "name": "CB",
          "element": "C",
          "coord": [
            -1.57669997215271,
            -7.03249979019165,
            -4.199699878692627
          ]
        },
        {
          "atom_index": 8376,
          "name": "CG",
          "element": "C",
          "coord": [
            -1.7031999826431274,
            -7.045300006866455,
            -4.115600109100342
          ]
        },
        {
          "atom_index": 8377,
          "name": "CD",
          "element": "C",
          "coord": [
            -1.7654999494552612,
            -7.183499813079834,
            -4.1230998039245605
          ]
        },
        {
          "atom_index": 8378,
          "name": "OE1",
          "element": "O",
          "coord": [
            -1.6924999952316284,
            -7.2835001945495605,
            -4.104899883270264
          ]
        },
        {
          "atom_index": 8379,
          "name": "OE2",
          "element": "O",
          "coord": [
            -1.888100028038025,
            -7.19189977645874,
            -4.146599769592285
          ]
        }
      ]
    },
    {
      "id": "C:16",
      "chain": "C",
      "resseq": 16,
      "icode": "",
      "resname": "MET",
      "hetflag": " ",
      "sasa": 0.0,
      "atoms": [
        {
          "atom_index": 8380,
          "name": "N",
          "element": "N",
          "coord": [
            -1.4271999597549438,
            -6.8470001220703125,
            -4.003399848937988
          ]
        },
        {
          "atom_index": 8381,
          "name": "CA",
          "element": "C",
          "coord": [
            -1.4134999513626099,
            -6.785600185394287,
            -3.8719000816345215
          ]
        },
        {
          "atom_index": 8382,
          "name": "C",
          "element": "C",
          "coord": [
            -1.3787000179290771,
            -6.637800216674805,
            -3.879499912261963
          ]
        },
        {
          "atom_index": 8383,
          "name": "O",
          "element": "O",
          "coord": [
            -1.433899998664856,
            -6.557000160217285,
            -3.8052000999450684
          ]
        },
        {
          "atom_index": 8384,
          "name": "CB",
          "element": "C",
          "coord": [
            -1.3082000017166138,
            -6.862100124359131,
            -3.7920000553131104
          ]
        },
        {
          "atom_index": 8385,
          "name": "CG",
          "element": "C",
          "coord": [
            -1.3453999757766724,
            -7.007599830627441,
            -3.7727999687194824
          ]
        },
        {
          "atom_index": 8386,
          "name": "SD",
          "element": "S",
          "coord": [
            -1.2099000215530396,
            -7.109099864959717,
            -3.717400074005127
          ]
        },
        {
          "atom_index": 8387,
          "name": "CE",
          "element": "C",
          "coord": [
            -1.1861000061035156,
            -7.045899868011475,
            -3.550100088119507
          ]
        }
      ]
    },
    {
      "id": "C:17",
      "chain": "C",
      "resseq": 17,
      "icode": "",
      "resname": "ALA",
      "hetflag": " ",
      "sasa": 0.0,
      "atoms": [
        {
          "atom_index": 8388,
          "name": "N",
          "element": "N",
          "coord": [
            -1.2888000011444092,
            -6.6020002365112305,
            -3.970900058746338
          ]
        },
        {
          "atom_index": 8389,
          "name": "CA",
          "element": "C",
          "coord": [
            -1.2479000091552734,
            -6.462699890136719,
            -3.9869000911712646
          ]
        },
        {
          "atom_index": 8390,
          "name": "C",
          "element": "C",
          "coord": [
            -1.364300012588501,
            -6.372700214385986,
            -4.02869987487793
          ]
        },
        {
          "atom_index": 8391,
          "name": "O",
          "element": "O",
          "coord": [
            -1.375,
            -6.259099960327148,
            -3.9828999042510986
          ]
        },
        {
          "atom_index": 8392,
          "name": "CB",
          "element": "C",
          "coord": [
            -1.1354999542236328,
            -6.452300071716309,
            -4.089099884033203
          ]
        }
      ]
    },
    {
      "id": "C:18",
      "chain": "C",
      "resseq": 18,
      "icode": "",
      "resname": "ALA",
      "hetflag": " ",
      "sasa": 0.0,
      "atoms": [
        {
          "atom_index": 8393,
          "name": "N",
          "element": "N",
          "coord": [
            -1.4515999555587769,
            -6.421999931335449,
            -4.116099834442139
          ]
        },
        {
          "atom_index": 8394,
          "name": "CA",
          "element": "C",
          "coord": [
            -1.5633000135421753,
            -6.338600158691406,
            -4.158100128173828
          ]
        },
        {
          "atom_index": 8395,
          "name": "C",
          "element": "C",
          "coord": [
            -1.6589000225067139,
            -6.315000057220459,
            -4.041500091552734
          ]
        },
        {
          "atom_index": 8396,
          "name": "O",
          "element": "O",
          "coord": [
            -1.7187000513076782,
            -6.208000183105469,
            -4.030700206756592
          ]
        },
        {
          "atom_index": 8397,
          "name": "CB",
          "element": "C",
          "coord": [
            -1.6370999813079834,
            -6.4008002281188965,
            -4.276700019836426
          ]
        }
      ]
    },
    {
      "id": "C:19",
      "chain": "C",
      "resseq": 19,
      "icode": "",
      "resname": "VAL",
      "hetflag": " ",
      "sasa": 0.0,
      "atoms": [
        {
          "atom_index": 8398,
          "name": "N",
          "element": "N",
          "coord": [
            -1.67330002784729,
            -6.4145002365112305,
            -3.9544999599456787
          ]
        },
        {
          "atom_index": 8399,
          "name": "CA",
          "element": "C",
          "coord": [
            -1.7594000101089478,
            -6.399899959564209,
            -3.837100028991699
          ]
        },
        {
          "atom_index": 8400,
          "name": "C",
          "element": "C",
          "coord": [
            -1.6990000009536743,
            -6.29040002822876,
            -3.7495999336242676
          ]
        },
        {
          "atom_index": 8401,
          "name": "O",
          "element": "O",
          "coord": [
            -1.7685999870300293,
            -6.198699951171875,
            -3.7047998905181885
          ]
        },
        {
          "atom_index": 8402,
          "name": "CB",
          "element": "C",
          "coord": [
            -1.767300009727478,
            -6.5320000648498535,
            -3.7548999786376953
          ]
        },
        {
          "atom_index": 8403,
          "name": "CG1",
          "element": "C",
          "coord": [
            -1.8307000398635864,
            -6.505199909210205,
            -3.6185998916625977
          ]
        },
        {
          "atom_index": 8404,
          "name": "CG2",
          "element": "C",
          "coord": [
            -1.8494000434875488,
            -6.636499881744385,
            -3.8303000926971436
          ]
        }
      ]
    },
    {
      "id": "C:20",
      "chain": "C",
      "resseq": 20,
      "icode": "",
      "resname": "ILE",
      "hetflag": " ",
      "sasa": 0.0,
      "atoms": [
        {
          "atom_index": 8405,
          "name": "N",
          "element": "N",
          "coord": [
            -1.5683000087738037,
            -6.30019998550415,
            -3.7267000675201416
          ]
        },
        {
          "atom_index": 8406,
          "name": "CA",
          "element": "C",
          "coord": [
            -1.49590003490448,
            -6.202899932861328,
            -3.6454999446868896
          ]
        },
        {
          "atom_index": 8407,
          "name": "C",
          "element": "C",
          "coord": [
            -1.5149999856948853,
            -6.061100006103516,
            -3.7004001140594482
          ]
        },
        {
          "atom_index": 8408,
          "name": "O",
          "element": "O",
          "coord": [
            -1.5571999549865723,
            -5.970600128173828,
            -3.628700017929077
          ]
        },
        {
          "atom_index": 8409,
          "name": "CB",
          "element": "C",
          "coord": [
            -1.3430999517440796,
            -6.2316999435424805,
            -3.6456000804901123
          ]
        },
        {
          "atom_index": 8410,
          "name": "CG1",
          "element": "C",
          "coord": [
            -1.3142000436782837,
            -6.373499870300293,
            -3.5954999923706055
          ]
        },
        {
          "atom_index": 8411,
          "name": "CG2",
          "element": "C",
          "coord": [
            -1.270900011062622,
            -6.127399921417236,
            -3.562999963760376
          ]
        },
        {
          "atom_index": 8412,
          "name": "CD1",
          "element": "C",
          "coord": [
            -1.347100019454956,
            -6.397299766540527,
            -3.4521000385284424
          ]
        }
      ]
    },
    {
      "id": "C:21",
      "chain": "C",
      "resseq": 21,
      "icode": "",
      "resname": "LEU",
      "hetflag": " ",
      "sasa": 0.0,
      "atoms": [
        {
          "atom_index": 8413,
          "name": "N",
          "element": "N",
          "coord": [
            -1.4819999933242798,
            -6.043399810791016,
            -3.8280999660491943
          ]
        },
        {
          "atom_index": 8414,
          "name": "CA",
          "element": "C",
          "coord": [
            -1.4921000003814697,
            -5.913700103759766,
            -3.8942999839782715
          ]
        },
        {
          "atom_index": 8415,
          "name": "C",
          "element": "C",
          "coord": [
            -1.6325000524520874,
            -5.854599952697754,
            -3.890700101852417
          ]
        },
        {
          "atom_index": 8416,
          "name": "O",
          "element": "O",
          "coord": [
            -1.6490999460220337,
            -5.733699798583984,
            -3.875200033187866
          ]
        },
        {
          "atom_index": 8417,
          "name": "CB",
          "element": "C",
          "coord": [
            -1.4459999799728394,
            -5.9257001876831055,
            -4.039999961853027
          ]
        },
        {
          "atom_index": 8418,
          "name": "CG",
          "element": "C",
          "coord": [
            -1.301300048828125,
            -5.9695000648498535,
            -4.065100193023682
          ]
        },
        {
          "atom_index": 8419,
          "name": "CD1",
          "element": "C",
          "coord": [
            -1.2776000499725342,
            -5.986199855804443,
            -4.2154998779296875
          ]
        },
        {
          "atom_index": 8420,
          "name": "CD2",
          "element": "C",
          "coord": [
            -1.2058000564575195,
            -5.866600036621094,
            -4.00629997253418
          ]
        }
      ]
    },
    {
      "id": "C:22",
      "chain": "C",
      "resseq": 22,
      "icode": "",
      "resname": "LYS",
      "hetflag": " ",
      "sasa": 3.4525086879730225,
      "atoms": [
        {
          "atom_index": 8421,
          "name": "N",
          "element": "N",
          "coord": [
            -1.7333999872207642,
            -5.939499855041504,
            -3.9059998989105225
          ]
        },
        {
          "atom_index": 8422,
          "name": "CA",
          "element": "C",
          "coord": [
            -1.8720999956130981,
            -5.893899917602539,
            -3.904599905014038
          ]
        },
        {
          "atom_index": 8423,
          "name": "C",
          "element": "C",
          "coord": [
            -1.909600019454956,
            -5.834400177001953,
            -3.7683000564575195
          ]
        },
        {
          "atom_index": 8424,
          "name": "O",
          "element": "O",
          "coord": [
            -1.990399956703186,
            -5.741399765014648,
            -3.759700059890747
          ]
        },
        {
          "atom_index": 8425,
          "name": "CB",
          "element": "C",
          "coord": [
            -1.9644999504089355,
            -6.011300086975098,
            -3.938499927520752
          ]
        },
        {
          "atom_index": 8426,
          "name": "CG",
          "element": "C",
          "coord": [
            -2.112600088119507,
            -5.976799964904785,
            -3.9472999572753906
          ]
        },
        {
          "atom_index": 8427,
          "name": "CD",
          "element": "C",
          "coord": [
            -2.1930999755859375,
            -6.098199844360352,
            -3.993499994277954
          ]
        },
        {
          "atom_index": 8428,
          "name": "CE",
          "element": "C",
          "coord": [
            -2.343100070953369,
            -6.0696001052856445,
            -3.9946999549865723
          ]
        },
        {
          "atom_index": 8429,
          "name": "NZ",
          "element": "N",
          "coord": [
            -2.37719988822937,
            -5.95419979095459,
            -4.082399845123291
          ]
        }
      ]
    },
    {
      "id": "C:23",
      "chain": "C",
      "resseq": 23,
      "icode": "",
      "resname": "ALA",
      "hetflag": " ",
      "sasa": 0.0,
      "atoms": [
        {
          "atom_index": 8430,
          "name": "N",
          "element": "N",
          "coord": [
            -1.8487999439239502,
            -5.88730001449585,
            -3.6621999740600586
          ]
        },
        {
          "atom_index": 8431,
          "name": "CA",
          "element": "C",
          "coord": [
            -1.8760000467300415,
            -5.841599941253662,
            -3.5257999897003174
          ]
        },
        {
          "atom_index": 8432,
          "name": "C",
          "element": "C",
          "coord": [
            -1.7990000247955322,
            -5.71589994430542,
            -3.4856998920440674
          ]
        },
        {
          "atom_index": 8433,
          "name": "O",
          "element": "O",
          "coord": [
            -1.8342000246047974,
            -5.649600028991699,
            -3.3882999420166016
          ]
        },
        {
          "atom_index": 8434,
          "name": "CB",
          "element": "C",
          "coord": [
            -1.8452999591827393,
            -5.954400062561035,
            -3.426500082015991
          ]
        }
      ]
    },
    {
      "id": "C:24",
      "chain": "C",
      "resseq": 24,
      "icode": "",
      "resname": "LEU",
      "hetflag": " ",
      "sasa": 0.0,
      "atoms": [
        {
          "atom_index": 8435,
          "name": "N",
          "element": "N",
          "coord": [
            -1.694599986076355,
            -5.683000087738037,
            -3.561199903488159
          ]
        },
        {
          "atom_index": 8436,
          "name": "CA",
          "element": "C",
          "coord": [
            -1.6116000413894653,
            -5.56689977645874,
            -3.5309998989105225
          ]
        },
        {
          "atom_index": 8437,
          "name": "C",
          "element": "C",
          "coord": [
            -1.6821999549865723,
            -5.4328999519348145,
            -3.5445001125335693
          ]
        },
        {
          "atom_index": 8438,
          "name": "O",
          "element": "O",
          "coord": [
            -1.769700050354004,
            -5.415900230407715,
            -3.6296000480651855
          ]
        },
        {
          "atom_index": 8439,
          "name": "CB",
          "element": "C",
          "coord": [
            -1.4879000186920166,
            -5.564899921417236,
            -3.6217000484466553
          ]
        },
        {
          "atom_index": 8440,
          "name": "CG",
          "element": "C",
          "coord": [
            -1.3831000328063965,
            -5.675300121307373,
            -3.6052000522613525
          ]
        },
        {
          "atom_index": 8441,
          "name": "CD1",
          "element": "C",
          "coord": [
            -1.2702000141143799,
            -5.652400016784668,
            -3.7051000595092773
          ]
        },
        {
          "atom_index": 8442,
          "name": "CD2",
          "element": "C",
          "coord": [
            -1.3287999629974365,
            -5.674300193786621,
            -3.463099956512451
          ]
        }
      ]
    },
    {
      "id": "C:25",
      "chain": "C",
      "resseq": 25,
      "icode": "",
      "resname": "PRO",
      "hetflag": " ",
      "sasa": 0.0,
      "atoms": [
        {
          "atom_index": 8443,
          "name": "N",
          "element": "N",
          "coord": [
            -1.645799994468689,
            -5.335899829864502,
            -3.4590001106262207
          ]
        },
        {
          "atom_index": 8444,
          "name": "CA",
          "element": "C",
          "coord": [
            -1.7071000337600708,
            -5.203199863433838,
            -3.4656999111175537
          ]
        },
        {
          "atom_index": 8445,
          "name": "C",
          "element": "C",
          "coord": [
            -1.6404999494552612,
            -5.127999782562256,
            -3.580699920654297
          ]
        },
        {
          "atom_index": 8446,
          "name": "O",
          "element": "O",
          "coord": [
            -1.5378999710083008,
            -5.172800064086914,
            -3.6328001022338867
          ]
        },
        {
          "atom_index": 8447,
          "name": "CB",
          "element": "C",
          "coord": [
            -1.6747000217437744,
            -5.143099784851074,
            -3.329200029373169
          ]
        },
        {
          "atom_index": 8448,
          "name": "CG",
          "element": "C",
          "coord": [
            -1.5414999723434448,
            -5.2058000564575195,
            -3.296299934387207
          ]
        },
        {
          "atom_index": 8449,
          "name": "CD",
          "element": "C",
          "coord": [
            -1.562000036239624,
            -5.349599838256836,
            -3.3382999897003174
          ]
        }
      ]
    },
    {
      "id": "C:26",
      "chain": "C",
      "resseq": 26,
      "icode": "",
      "resname": "GLU",
      "hetflag": " ",
      "sasa": 1.9359277486801147,
      "atoms": [
        {
          "atom_index": 8450,
          "name": "N",
          "element": "N",
          "coord": [
            -1.6979000568389893,
            -5.014999866485596,
            -3.620699882507324
          ]
        },
        {
          "atom_index": 8451,
          "name": "CA",
          "element": "C",
          "coord": [
            -1.642699956893921,
            -4.9369001388549805,
            -3.7309000492095947
          ]
        },
        {
          "atom_index": 8452,
          "name": "C",
          "element": "C",
          "coord": [
            -1.5080000162124634,
            -4.874800205230713,
            -3.6953001022338867
          ]
        },
        {
          "atom_index": 8453,
          "name": "O",
          "element": "O",
          "coord": [
            -1.420699954032898,
            -4.860199928283691,
            -3.7811999320983887
          ]
        },
        {
          "atom_index": 8454,
          "name": "CB",
          "element": "C",
          "coord": [
            -1.7411999702453613,
            -4.828100204467773,
            -3.7723000049591064
          ]
        }
      ]
    },
    {
      "id": "C:27",
      "chain": "C",
      "resseq": 27,
      "icode": "",
      "resname": "ALA",
      "hetflag": " ",
      "sasa": 0.4194509983062744,
      "atoms": [
        {
          "atom_index": 8455,
          "name": "N",
          "element": "N",
          "coord": [
            -1.492300033569336,
            -4.838600158691406,
            -3.5683000087738037
          ]
        },
        {
          "atom_index": 8456,
          "name": "CA",
          "element": "C",
          "coord": [
            -1.3693000078201294,
            -4.777699947357178,
            -3.5181000232696533
          ]
        },
        {
          "atom_index": 8457,
          "name": "C",
          "element": "C",
          "coord": [
            -1.3550000190734863,
            -4.813399791717529,
            -3.370300054550171
          ]
        },
        {
          "atom_index": 8458,
          "name": "O",
          "element": "O",
          "coord": [
            -1.4502999782562256,
            -4.859799861907959,
            -3.3083999156951904
          ]
        },
        {
          "atom_index": 8459,
          "name": "CB",
          "element": "C",
          "coord": [
            -1.3752000331878662,
            -4.626100063323975,
            -3.535399913787842
          ]
        }
      ]
    },
    {
      "id": "C:28",
      "chain": "C",
      "resseq": 28,
      "icode": "",
      "resname": "PRO",
      "hetflag": " ",
      "sasa": 0.0,
      "atoms": [
        {
          "atom_index": 8460,
          "name": "N",
          "element": "N",
          "coord": [
            -1.23580002784729,
            -4.792900085449219,
            -3.312000036239624
          ]
        },
        {
          "atom_index": 8461,
          "name": "CA",
          "element": "C",
          "coord": [
            -1.215000033378601,
            -4.825200080871582,
            -3.1702001094818115
          ]
        },
        {
          "atom_index": 8462,
          "name": "C",
          "element": "C",
          "coord": [
            -1.3183000087738037,
            -4.759300231933594,
            -3.0790998935699463
          ]
        },
        {
          "atom_index": 8463,
          "name": "O",
          "element": "O",
          "coord": [
            -1.3617000579833984,
            -4.647299766540527,
            -3.104599952697754
          ]
        },
        {
          "atom_index": 8464,
          "name": "CB",
          "element": "C",
          "coord": [
            -1.0736000537872314,
            -4.774700164794922,
            -3.1440999507904053
          ]
        },
        {
          "atom_index": 8465,
          "name": "CG",
          "element": "C",
          "coord": [
            -1.0063999891281128,
            -4.796800136566162,
            -3.2767999172210693
          ]
        },
        {
          "atom_index": 8466,
          "name": "CD",
          "element": "C",
          "coord": [
            -1.1105999946594238,
            -4.746099948883057,
            -3.3738999366760254
          ]
        }
      ]
    },
    {
      "id": "C:29",
      "chain": "C",
      "resseq": 29,
      "icode": "",
      "resname": "LEU",
      "hetflag": " ",
      "sasa": 0.0,
      "atoms": [
        {
          "atom_index": 8467,
          "name": "N",
          "element": "N",
          "coord": [
            -1.3560999631881714,
            -4.828700065612793,
            -2.9721999168395996
          ]
        },
        {
          "atom_index": 8468,
          "name": "CA",
          "element": "C",
          "coord": [
            -1.4556000232696533,
            -4.7778000831604,
            -2.8784000873565674
          ]
        },
        {
          "atom_index": 8469,
          "name": "C",
          "element": "C",
          "coord": [
            -1.4031000137329102,
            -4.672999858856201,
            -2.7797000408172607
          ]
        },
        {
          "atom_index": 8470,
          "name": "O",
          "element": "O",
          "coord": [
            -1.4737000465393066,
            -4.631499767303467,
            -2.6874001026153564
          ]
        },
        {
          "atom_index": 8471,
          "name": "CB",
          "element": "C",
          "coord": [
            -1.5196000337600708,
            -4.895199775695801,
            -2.803800106048584
          ]
        },
        {
          "atom_index": 8472,
          "name": "CG",
          "element": "C",
          "coord": [
            -1.579200029373169,
            -4.999899864196777,
            -2.899199962615967
          ]
        },
        {
          "atom_index": 8473,
          "name": "CD1",
          "element": "C",
          "coord": [
            -1.6548999547958374,
            -5.1057000160217285,
            -2.820499897003174
          ]
        },
        {
          "atom_index": 8474,
          "name": "CD2",
          "element": "C",
          "coord": [
            -1.6726000308990479,
            -4.931000232696533,
            -2.999000072479248
          ]
        }
      ]
    },
    {
      "id": "C:30",
      "chain": "C",
      "resseq": 30,
      "icode": "",
      "resname": "ASP",
      "hetflag": " ",
      "sasa": 0.0,
      "atoms": [
        {
          "atom_index": 8475,
          "name": "N",
          "element": "N",
          "coord": [
            -1.2786999940872192,
            -4.63100004196167,
            -2.800800085067749
          ]
        },
        {
          "atom_index": 8476,
          "name": "CA",
          "element": "C",
          "coord": [
            -1.2125999927520752,
            -4.5289998054504395,
            -2.719899892807007
          ]
        },
        {
          "atom_index": 8477,
          "name": "C",
          "element": "C",
          "coord": [
            -1.085800051689148,
            -4.493899822235107,
            -2.7967000007629395
          ]
        },
        {
          "atom_index": 8478,
          "name": "O",
          "element": "O",
          "coord": [
            -1.0154000520706177,
            -4.582699775695801,
            -2.844399929046631
          ]
        },
        {
          "atom_index": 8479,
          "name": "CB",
          "element": "C",
          "coord": [
            -1.1763999462127686,
            -4.581999778747559,
            -2.580199956893921
          ]
        },
        {
          "atom_index": 8480,
          "name": "CG",
          "element": "C",
          "coord": [
            -1.1414999961853027,
            -4.469900131225586,
            -2.4818999767303467
          ]
        },
        {
          "atom_index": 8481,
          "name": "OD1",
          "element": "O",
          "coord": [
            -1.0712000131607056,
            -4.374899864196777,
            -2.5215001106262207
          ]
        },
        {
          "atom_index": 8482,
          "name": "OD2",
          "element": "O",
          "coord": [
            -1.1832000017166138,
            -4.476900100708008,
            -2.3640999794006348
          ]
        }
      ]
    },
    {
      "id": "C:31",
      "chain": "C",
      "resseq": 31,
      "icode": "",
      "resname": "GLY",
      "hetflag": " ",
      "sasa": 0.8571910262107849,
      "atoms": [
        {
          "atom_index": 8483,
          "name": "N",
          "element": "N",
          "coord": [
            -1.0572999715805054,
            -4.364699840545654,
            -2.809799909591675
          ]
        },
        {
          "atom_index": 8484,
          "name": "CA",
          "element": "C",
          "coord": [
            -0.9395999908447266,
            -4.322000026702881,
            -2.8833000659942627
          ]
        },
        {
          "atom_index": 8485,
          "name": "C",
          "element": "C",
          "coord": [
            -0.8119000196456909,
            -4.315400123596191,
            -2.8015999794006348
          ]
        },
        {
          "atom_index": 8486,
          "name": "O",
          "element": "O",
          "coord": [
            -0.7042999863624573,
            -4.292399883270264,
            -2.8561999797821045
          ]
        }
      ]
    },
    {
      "id": "C:32",
      "chain": "C",
      "resseq": 32,
      "icode": "",
      "resname": "ASN",
      "hetflag": " ",
      "sasa": 0.0,
      "atoms": [
        {
          "atom_index": 8487,
          "name": "N",
          "element": "N",
          "coord": [
            -0.8237000107765198,
            -4.33489990234375,
            -2.6707000732421875
          ]
        },
        {
          "atom_index": 8488,
          "name": "CA",
          "element": "C",
          "coord": [
            -0.7081999778747559,
            -4.331399917602539,
            -2.5810999870300293
          ]
        },
        {
          "atom_index": 8489,
          "name": "C",
          "element": "C",
          "coord": [
            -0.6373999714851379,
            -4.467299938201904,
            -2.5857999324798584
          ]
        },
        {
          "atom_index": 8490,
          "name": "O",
          "element": "O",
          "coord": [
            -0.6628000140190125,
            -4.554200172424316,
            -2.503000020980835
          ]
        },
        {
          "atom_index": 8491,
          "name": "CB",
          "element": "C",
          "coord": [
            -0.7562999725341797,
            -4.3003997802734375,
            -2.438999891281128
          ]
        },
        {
          "atom_index": 8492,
          "name": "CG",
          "element": "C",
          "coord": [
            -0.6434999704360962,
            -4.296800136566162,
            -2.3382999897003174
          ]
        },
        {
          "atom_index": 8493,
          "name": "OD1",
          "element": "O",
          "coord": [
            -0.5264999866485596,
            -4.289700031280518,
            -2.375200033187866
          ]
        },
        {
          "atom_index": 8494,
          "name": "ND2",
          "element": "N",
          "coord": [
            -0.6783000230789185,
            -4.30019998550415,
            -2.2100000381469727
          ]
        }
      ]
    },
    {
      "id": "C:33",
      "chain": "C",
      "resseq": 33,
      "icode": "",
      "resname": "ASN",
      "hetflag": " ",
      "sasa": 0.18930116295814514,
      "atoms": [
        {
          "atom_index": 8495,
          "name": "N",
          "element": "N",
          "coord": [
            -0.5490999817848206,
            -4.485000133514404,
            -2.6835999488830566
          ]
        },
        {
          "atom_index": 8496,
          "name": "CA",
          "element": "C",
          "coord": [
            -0.4779999852180481,
            -4.611700057983398,
            -2.699899911880493
          ]
        },
        {
          "atom_index": 8497,
          "name": "C",
          "element": "C",
          "coord": [
            -0.34310001134872437,
            -4.617700099945068,
            -2.6268999576568604
          ]
        },
        {
          "atom_index": 8498,
          "name": "O",
          "element": "O",
          "coord": [
            -0.25119999051094055,
            -4.6869001388549805,
            -2.671099901199341
          ]
        },
        {
          "atom_index": 8499,
          "name": "CB",
          "element": "C",
          "coord": [
            -0.45570001006126404,
            -4.639800071716309,
            -2.849299907684326
          ]
        },
        {
          "atom_index": 8500,
          "name": "CG",
          "element": "C",
          "coord": [
            -0.3564000129699707,
            -4.543600082397461,
            -2.9133999347686768
          ]
        },
        {
          "atom_index": 8501,
          "name": "OD1",
          "element": "O",
          "coord": [
            -0.30559998750686646,
            -4.568999767303467,
            -3.023200035095215
          ]
        },
        {
          "atom_index": 8502,
          "name": "ND2",
          "element": "N",
          "coord": [
            -0.32829999923706055,
            -4.432799816131592,
            -2.8457999229431152
          ]
        }
      ]
    },
    {
      "id": "C:34",
      "chain": "C",
      "resseq": 34,
      "icode": "",
      "resname": "LYS",
      "hetflag": " ",
      "sasa": 0.0,
      "atoms": [
        {
          "atom_index": 8503,
          "name": "N",
          "element": "N",
          "coord": [
            -0.33160001039505005,
            -4.5467000007629395,
            -2.515399932861328
          ]
        },
        {
          "atom_index": 8504,
          "name": "CA",
          "element": "C",
          "coord": [
            -0.20679999887943268,
            -4.543799877166748,
            -2.4400999546051025
          ]
        },
        {
          "atom_index": 8505,
          "name": "C",
          "element": "C",
          "coord": [
            -0.21719999611377716,
            -4.612400054931641,
            -2.303999900817871
          ]
        },
        {
          "atom_index": 8506,
          "name": "O",
          "element": "O",
          "coord": [
            -0.27000001072883606,
            -4.556000232696533,
            -2.2086000442504883
          ]
        },
        {
          "atom_index": 8507,
          "name": "CB",
          "element": "C",
          "coord": [
            -0.16130000352859497,
            -4.39870023727417,
            -2.4223999977111816
          ]
        }
      ]
    },
    {
      "id": "C:35",
      "chain": "C",
      "resseq": 35,
      "icode": "",
      "resname": "MET",
      "hetflag": " ",
      "sasa": 0.0,
      "atoms": [
        {
          "atom_index": 8508,
          "name": "N",
          "element": "N",
          "coord": [
            -0.1671999990940094,
            -4.735199928283691,
            -2.2950000762939453
          ]
        },
        {
          "atom_index": 8509,
          "name": "CA",
          "element": "C",
          "coord": [
            -0.17080000042915344,
            -4.807300090789795,
            -2.168299913406372
          ]
        },
        {
          "atom_index": 8510,
          "name": "C",
          "element": "C",
          "coord": [
            -0.08349999785423279,
            -4.731400012969971,
            -2.067699909210205
          ]
        },
        {
          "atom_index": 8511,
          "name": "O",
          "element": "O",
          "coord": [
            0.027300000190734863,
            -4.689899921417236,
            -2.1003000736236572
          ]
        },
        {
          "atom_index": 8512,
          "name": "CB",
          "element": "C",
          "coord": [
            -0.12030000239610672,
            -4.951399803161621,
            -2.1882998943328857
          ]
        },
        {
          "atom_index": 8513,
          "name": "CG",
          "element": "C",
          "coord": [
            -0.12080000340938568,
            -5.037300109863281,
            -2.0620999336242676
          ]
        },
        {
          "atom_index": 8514,
          "name": "SD",
          "element": "S",
          "coord": [
            0.035999998450279236,
            -5.032299995422363,
            -1.970900058746338
          ]
        },
        {
          "atom_index": 8515,
          "name": "CE",
          "element": "C",
          "coord": [
            0.03519999980926514,
            -5.193399906158447,
            -1.8911000490188599
          ]
        }
      ]
    },
    {
      "id": "C:36",
      "chain": "C",
      "resseq": 36,
      "icode": "",
      "resname": "GLY",
      "hetflag": " ",
      "sasa": 0.0,
      "atoms": [
        {
          "atom_index": 8516,
          "name": "N",
          "element": "N",
          "coord": [
            -0.13590000569820404,
            -4.70989990234375,
            -1.9473999738693237
          ]
        },
        {
          "atom_index": 8517,
          "name": "CA",
          "element": "C",
          "coord": [
            -0.06210000067949295,
            -4.638700008392334,
            -1.8447999954223633
          ]
        },
        {
          "atom_index": 8518,
          "name": "C",
          "element": "C",
          "coord": [
            -0.07090000063180923,
            -4.48769998550415,
            -1.8585000038146973
          ]
        },
        {
          "atom_index": 8519,
          "name": "O",
          "element": "O",
          "coord": [
            0.00930000003427267,
            -4.4145002365112305,
            -1.8003000020980835
          ]
        }
      ]
    },
    {
      "id": "C:37",
      "chain": "C",
      "resseq": 37,
      "icode": "",
      "resname": "TYR",
      "hetflag": " ",
      "sasa": 0.0,
      "atoms": [
        {
          "atom_index": 8520,
          "name": "N",
          "element": "N",
          "coord": [
            -0.16940000653266907,
            -4.440999984741211,
            -1.9350999593734741
          ]
        },
        {
          "atom_index": 8521,
          "name": "CA",
          "element": "C",
          "coord": [
            -0.18880000710487366,
            -4.297999858856201,
            -1.9585000276565552
          ]
        },
        {
          "atom_index": 8522,
          "name": "C",
          "element": "C",
          "coord": [
            -0.2045000046491623,
            -4.219099998474121,
            -1.8287999629974365
          ]
        },
        {
          "atom_index": 8523,
          "name": "O",
          "element": "O",
          "coord": [
            -0.17219999432563782,
            -4.100500106811523,
            -1.822700023651123
          ]
        },
        {
          "atom_index": 8524,
          "name": "CB",
          "element": "C",
          "coord": [
            -0.31290000677108765,
            -4.276700019836426,
            -2.0464000701904297
          ]
        },
        {
          "atom_index": 8525,
          "name": "CG",
          "element": "C",
          "coord": [
            -0.4424999952316284,
            -4.315499782562256,
            -1.9789999723434448
          ]
        },
        {
          "atom_index": 8526,
          "name": "CD1",
          "element": "C",
          "coord": [
            -0.508400022983551,
            -4.2266998291015625,
            -1.8938000202178955
          ]
        },
        {
          "atom_index": 8527,
          "name": "CD2",
          "element": "C",
          "coord": [
            -0.49810001254081726,
            -4.4421000480651855,
            -1.9981000423431396
          ]
        },
        {
          "atom_index": 8528,
          "name": "CE1",
          "element": "C",
          "coord": [
            -0.6261000037193298,
            -4.2631001472473145,
            -1.8291000127792358
          ]
        },
        {
          "atom_index": 8529,
          "name": "CE2",
          "element": "C",
          "coord": [
            -0.6158000230789185,
            -4.479599952697754,
            -1.934000015258789
          ]
        },
        {
          "atom_index": 8530,
          "name": "CZ",
          "element": "C",
          "coord": [
            -0.679099977016449,
            -4.389500141143799,
            -1.8492000102996826
          ]
        },
        {
          "atom_index": 8531,
          "name": "OH",
          "element": "O",
          "coord": [
            -0.7936000227928162,
            -4.426499843597412,
            -1.7821999788284302
          ]
        }
      ]
    },
    {
      "id": "C:38",
      "chain": "C",
      "resseq": 38,
      "icode": "",
      "resname": "PHE",
      "hetflag": " ",
      "sasa": 0.0,
      "atoms": [
        {
          "atom_index": 8532,
          "name": "N",
          "element": "N",
          "coord": [
            -0.2551000118255615,
            -4.285200119018555,
            -1.7254999876022339
          ]
        },
        {
          "atom_index": 8533,
          "name": "CA",
          "element": "C",
          "coord": [
            -0.2782999873161316,
            -4.220900058746338,
            -1.59660005569458
          ]
        },
        {
          "atom_index": 8534,
          "name": "C",
          "element": "C",
          "coord": [
            -0.15459999442100525,
            -4.211699962615967,
            -1.507200002670288
          ]
        },
        {
          "atom_index": 8535,
          "name": "O",
          "element": "O",
          "coord": [
            -0.16050000488758087,
            -4.15500020980835,
            -1.3977999687194824
          ]
        },
        {
          "atom_index": 8536,
          "name": "CB",
          "element": "C",
          "coord": [
            -0.38999998569488525,
            -4.2947001457214355,
            -1.5230000019073486
          ]
        },
        {
          "atom_index": 8537,
          "name": "CG",
          "element": "C",
          "coord": [
            -0.35989999771118164,
            -4.439700126647949,
            -1.4973000288009644
          ]
        },
        {
          "atom_index": 8538,
          "name": "CD1",
          "element": "C",
          "coord": [
            -0.30559998750686646,
            -4.480299949645996,
            -1.375599980354309
          ]
        },
        {
          "atom_index": 8539,
          "name": "CD2",
          "element": "C",
          "coord": [
            -0.3813000023365021,
            -4.534999847412109,
            -1.5964000225067139
          ]
        },
        {
          "atom_index": 8540,
          "name": "CE1",
          "element": "C",
          "coord": [
            -0.2727999985218048,
            -4.613999843597412,
            -1.3533999919891357
          ]
        },
        {
          "atom_index": 8541,
          "name": "CE2",
          "element": "C",
          "coord": [
            -0.34880000352859497,
            -4.668600082397461,
            -1.5753999948501587
          ]
        },
        {
          "atom_index": 8542,
          "name": "CZ",
          "element": "C",
          "coord": [
            -0.29429998993873596,
            -4.7083001136779785,
            -1.4534000158309937
          ]
        }
      ]
    },
    {
      "id": "C:39",
      "chain": "C",
      "resseq": 39,
      "icode": "",
      "resname": "VAL",
      "hetflag": " ",
      "sasa": 0.0,
      "atoms": [
        {
          "atom_index": 8543,
          "name": "N",
          "element": "N",
          "coord": [
            -0.04309999942779541,
            -4.267399787902832,
            -1.552899956703186
          ]
        },
        {
          "atom_index": 8544,
          "name": "CA",
          "element": "C",
          "coord": [
            0.08020000159740448,
            -4.2631001472473145,
            -1.4744999408721924
          ]
        },
        {
          "atom_index": 8545,
          "name": "C",
          "element": "C",
          "coord": [
            0.15119999647140503,
            -4.130300045013428,
            -1.4960999488830566
          ]
        },
        {
          "atom_index": 8546,
          "name": "O",
          "element": "O",
          "coord": [
            0.16850000619888306,
            -4.087399959564209,
            -1.6095999479293823
          ]
        },
        {
          "atom_index": 8547,
          "name": "CB",
          "element": "C",
          "coord": [
            0.17759999632835388,
            -4.375999927520752,
            -1.5156999826431274
          ]
        },
        {
          "atom_index": 8548,
          "name": "CG1",
          "element": "C",
          "coord": [
            0.31290000677108765,
            -4.355400085449219,
            -1.448699951171875
          ]
        },
        {
          "atom_index": 8549,
          "name": "CG2",
          "element": "C",
          "coord": [
            0.11940000206232071,
            -4.51170015335083,
            -1.4785000085830688
          ]
        }
      ]
    },
    {
      "id": "C:40",
      "chain": "C",
      "resseq": 40,
      "icode": "",
      "resname": "THR",
      "hetflag": " ",
      "sasa": 0.9980225563049316,
      "atoms": [
        {
          "atom_index": 8550,
          "name": "N",
          "element": "N",
          "coord": [
            0.19210000336170197,
            -4.065400123596191,
            -1.3874000310897827
          ]
        },
        {
          "atom_index": 8551,
          "name": "CA",
          "element": "C",
          "coord": [
            0.26440000534057617,
            -3.938699960708618,
            -1.3975000381469727
          ]
        },
        {
          "atom_index": 8552,
          "name": "C",
          "element": "C",
          "coord": [
            0.4049000144004822,
            -3.967600107192993,
            -1.4492000341415405
          ]
        },
        {
          "atom_index": 8553,
          "name": "O",
          "element": "O",
          "coord": [
            0.4846000075340271,
            -4.0320000648498535,
            -1.3806999921798706
          ]
        },
        {
          "atom_index": 8554,
          "name": "CB",
          "element": "C",
          "coord": [
            0.2784000039100647,
            -3.8698999881744385,
            -1.2610000371932983
          ]
        },
        {
          "atom_index": 8555,
          "name": "OG1",
          "element": "O",
          "coord": [
            0.1485999971628189,
            -3.848599910736084,
            -1.205199956893921
          ]
        },
        {
          "atom_index": 8556,
          "name": "CG2",
          "element": "C",
          "coord": [
            0.35109999775886536,
            -3.7362000942230225,
            -1.2760000228881836
          ]
        }
      ]
    },
    {
      "id": "C:41",
      "chain": "C",
      "resseq": 41,
      "icode": "",
      "resname": "PRO",
      "hetflag": " ",
      "sasa": 0.0,
      "atoms": [
        {
          "atom_index": 8557,
          "name": "N",
          "element": "N",
          "coord": [
            0.4374000132083893,
            -3.9195001125335693,
            -1.570199966430664
          ]
        },
        {
          "atom_index": 8558,
          "name": "CA",
          "element": "C",
          "coord": [
            0.5687999725341797,
            -3.940700054168701,
            -1.631600022315979
          ]
        },
        {
          "atom_index": 8559,
          "name": "C",
          "element": "C",
          "coord": [
            0.6811000108718872,
            -3.867799997329712,
            -1.5595999956130981
          ]
        },
        {
          "atom_index": 8560,
          "name": "O",
          "element": "O",
          "coord": [
            0.6636999845504761,
            -3.7539000511169434,
            -1.5164999961853027
          ]
        },
        {
          "atom_index": 8561,
          "name": "CB",
          "element": "C",
          "coord": [
            0.550599992275238,
            -3.8863000869750977,
            -1.773900032043457
          ]
        },
        {
          "atom_index": 8562,
          "name": "CG",
          "element": "C",
          "coord": [
            0.3993000090122223,
            -3.8803999423980713,
            -1.7934999465942383
          ]
        },
        {
          "atom_index": 8563,
          "name": "CD",
          "element": "C",
          "coord": [
            0.3513000011444092,
            -3.8387999534606934,
            -1.658400058746338
          ]
        }
      ]
    },
    {
      "id": "C:42",
      "chain": "C",
      "resseq": 42,
      "icode": "",
      "resname": "ARG",
      "hetflag": " ",
      "sasa": 0.37835830450057983,
      "atoms": [
        {
          "atom_index": 8564,
          "name": "N",
          "element": "N",
          "coord": [
            0.7957000136375427,
            -3.9342000484466553,
            -1.5460000038146973
          ]
        },
        {
          "atom_index": 8565,
          "name": "CA",
          "element": "C",
          "coord": [
            0.9125999808311462,
            -3.872999906539917,
            -1.483299970626831
          ]
        },
        {
          "atom_index": 8566,
          "name": "C",
          "element": "C",
          "coord": [
            0.9790999889373779,
            -3.779900074005127,
            -1.5846999883651733
          ]
        },
        {
          "atom_index": 8567,
          "name": "O",
          "element": "O",
          "coord": [
            1.0312999486923218,
            -3.6747000217437744,
            -1.549299955368042
          ]
        },
        {
          "atom_index": 8568,
          "name": "CB",
          "element": "C",
          "coord": [
            1.0145000219345093,
            -3.9800000190734863,
            -1.4408999681472778
          ]
        },
        {
          "atom_index": 8569,
          "name": "CG",
          "element": "C",
          "coord": [
            1.1504000425338745,
            -3.923099994659424,
            -1.3990999460220337
          ]
        },
        {
          "atom_index": 8570,
          "name": "CD",
          "element": "C",
          "coord": [
            1.1441999673843384,
            -3.8487000465393066,
            -1.2649999856948853
          ]
        },
        {
          "atom_index": 8571,
          "name": "NE",
          "element": "N",
          "coord": [
            1.1411999464035034,
            -3.939300060272217,
            -1.1495000123977661
          ]
        },
        {
          "atom_index": 8572,
          "name": "CZ",
          "element": "C",
          "coord": [
            1.249500036239624,
            -3.9946999549865723,
            -1.094499945640564
          ]
        },
        {
          "atom_index": 8573,
          "name": "NH1",
          "element": "N",
          "coord": [
            1.3696999549865723,
            -3.9691998958587646,
            -1.1437000036239624
          ]
        },
        {
          "atom_index": 8574,
          "name": "NH2",
          "element": "N",
          "coord": [
            1.2374999523162842,
            -4.075799942016602,
            -0.9898999929428101
          ]
        }
      ]
    },
    {
      "id": "C:43",
      "chain": "C",
      "resseq": 43,
      "icode": "",
      "resname": "TRP",
      "hetflag": " ",
      "sasa": 0.0,
      "atoms": [
        {
          "atom_index": 8575,
          "name": "N",
          "element": "N",
          "coord": [
            0.9764999747276306,
            -3.820199966430664,
            -1.711300015449524
          ]
        },
        {
          "atom_index": 8576,
          "name": "CA",
          "element": "C",
          "coord": [
            1.038100004196167,
            -3.7434000968933105,
            -1.8183000087738037
          ]
        },
        {
          "atom_index": 8577,
          "name": "C",
          "element": "C",
          "coord": [
            0.9336000084877014,
            -3.674999952316284,
            -1.9067000150680542
          ]
        },
        {
          "atom_index": 8578,
          "name": "O",
          "element": "O",
          "coord": [
            0.8149999976158142,
            -3.6735999584198,
            -1.8732999563217163
          ]
        },
        {
          "atom_index": 8579,
          "name": "CB",
          "element": "C",
          "coord": [
            1.1283999681472778,
            -3.836199998855591,
            -1.899999976158142
          ]
        },
        {
          "atom_index": 8580,
          "name": "CG",
          "element": "C",
          "coord": [
            1.2382999658584595,
            -3.8963000774383545,
            -1.8154000043869019
          ]
        },
        {
          "atom_index": 8581,
          "name": "CD1",
          "element": "C",
          "coord": [
            1.3523000478744507,
            -3.8340001106262207,
            -1.7724000215530396
          ]
        },
        {
          "atom_index": 8582,
          "name": "CD2",
          "element": "C",
          "coord": [
            1.2412999868392944,
            -4.02839994430542,
            -1.7591999769210815
          ]
        },
        {
          "atom_index": 8583,
          "name": "NE1",
          "element": "N",
          "coord": [
            1.4259999990463257,
            -3.9191999435424805,
            -1.6928999423980713
          ]
        },
        {
          "atom_index": 8584,
          "name": "CE2",
          "element": "C",
          "coord": [
            1.3601000308990479,
            -4.039000034332275,
            -1.6830999851226807
          ]
        },
        {
          "atom_index": 8585,
          "name": "CE3",
          "element": "C",
          "coord": [
            1.1552000045776367,
            -4.138700008392334,
            -1.7655999660491943
          ]
        },
        {
          "atom_index": 8586,
          "name": "CZ2",
          "element": "C",
          "coord": [
            1.3950999975204468,
            -4.156000137329102,
            -1.6138999462127686
          ]
        },
        {
          "atom_index": 8587,
          "name": "CZ3",
          "element": "C",
          "coord": [
            1.1900999546051025,
            -4.255199909210205,
            -1.6969000101089478
          ]
        },
        {
          "atom_index": 8588,
          "name": "CH2",
          "element": "C",
          "coord": [
            1.3092000484466553,
            -4.262499809265137,
            -1.6220999956130981
          ]
        }
      ]
    },
    {
      "id": "C:44",
      "chain": "C",
      "resseq": 44,
      "icode": "",
      "resname": "LYS",
      "hetflag": " ",
      "sasa": 5.7409443855285645,
      "atoms": [
        {
          "atom_index": 8589,
          "name": "N",
          "element": "N",
          "coord": [
            0.9779000282287598,
            -3.6178998947143555,
            -2.0183000564575195
          ]
        },
        {
          "atom_index": 8590,
          "name": "CA",
          "element": "C",
          "coord": [
            0.8881000280380249,
            -3.547100067138672,
            -2.1096999645233154
          ]
        },
        {
          "atom_index": 8591,
          "name": "C",
          "element": "C",
          "coord": [
            0.7613999843597412,
            -3.626499891281128,
            -2.1401000022888184
          ]
        },
        {
          "atom_index": 8592,
          "name": "O",
          "element": "O",
          "coord": [
            0.6503000259399414,
            -3.5790998935699463,
            -2.1166999340057373
          ]
        },
        {
          "atom_index": 8593,
          "name": "CB",
          "element": "C",
          "coord": [
            0.9620000123977661,
            -3.513000011444092,
            -2.2392001152038574
          ]
        }
      ]
    },
    {
      "id": "C:45",
      "chain": "C",
      "resseq": 45,
      "icode": "",
      "resname": "ARG",
      "hetflag": " ",
      "sasa": 0.6775746941566467,
      "atoms": [
        {
          "atom_index": 8594,
          "name": "N",
          "element": "N",
          "coord": [
            0.7782999873161316,
            -3.74780011177063,
            -2.191999912261963
          ]
        },
        {
          "atom_index": 8595,
          "name": "CA",
          "element": "C",
          "coord": [
            0.6651999950408936,
            -3.8333001136779785,
            -2.2249999046325684
          ]
        },
        {
          "atom_index": 8596,
          "name": "C",
          "element": "C",
          "coord": [
            0.6787999868392944,
            -3.9660000801086426,
            -2.15120005607605
          ]
        },
        {
          "atom_index": 8597,
          "name": "O",
          "element": "O",
          "coord": [
            0.7897999882698059,
            -4.006199836730957,
            -2.114799976348877
          ]
        },
        {
          "atom_index": 8598,
          "name": "CB",
          "element": "C",
          "coord": [
            0.660099983215332,
            -3.8573999404907227,
            -2.375999927520752
          ]
        }
      ]
    },
    {
      "id": "C:46",
      "chain": "C",
      "resseq": 46,
      "icode": "",
      "resname": "LEU",
      "hetflag": " ",
      "sasa": 0.0,
      "atoms": [
        {
          "atom_index": 8599,
          "name": "N",
          "element": "N",
          "coord": [
            0.5662000179290771,
            -4.0335001945495605,
            -2.1294000148773193
          ]
        },
        {
          "atom_index": 8600,
          "name": "CA",
          "element": "C",
          "coord": [
            0.567300021648407,
            -4.162300109863281,
            -2.060800075531006
          ]
        },
        {
          "atom_index": 8601,
          "name": "C",
          "element": "C",
          "coord": [
            0.6546000242233276,
            -4.257800102233887,
            -2.141700029373169
          ]
        },
        {
          "atom_index": 8602,
          "name": "O",
          "element": "O",
          "coord": [
            0.6517000198364258,
            -4.25570011138916,
            -2.2648000717163086
          ]
        },
        {
          "atom_index": 8603,
          "name": "CB",
          "element": "C",
          "coord": [
            0.42489999532699585,
            -4.218900203704834,
            -2.0495998859405518
          ]
        },
        {
          "atom_index": 8604,
          "name": "CG",
          "element": "C",
          "coord": [
            0.4099999964237213,
            -4.343500137329102,
            -1.9611999988555908
          ]
        },
        {
          "atom_index": 8605,
          "name": "CD1",
          "element": "C",
          "coord": [
            0.4345000088214874,
            -4.305500030517578,
            -1.815000057220459
          ]
        },
        {
          "atom_index": 8606,
          "name": "CD2",
          "element": "C",
          "coord": [
            0.2711000144481659,
            -4.403800010681152,
            -1.9776999950408936
          ]
        }
      ]
    },
    {
      "id": "C:47",
      "chain": "C",
      "resseq": 47,
      "icode": "",
      "resname": "THR",
      "hetflag": " ",
      "sasa": 0.0,
      "atoms": [
        {
          "atom_index": 8607,
          "name": "N",
          "element": "N",
          "coord": [
            0.7321000099182129,
            -4.34089994430542,
            -2.0724000930786133
          ]
        },
        {
          "atom_index": 8608,
          "name": "CA",
          "element": "C",
          "coord": [
            0.8203999996185303,
            -4.437300205230713,
            -2.1377999782562256
          ]
        },
        {
          "atom_index": 8609,
          "name": "C",
          "element": "C",
          "coord": [
            0.7646999955177307,
            -4.579400062561035,
            -2.13100004196167
          ]
        },
        {
          "atom_index": 8610,
          "name": "O",
          "element": "O",
          "coord": [
            0.6794999837875366,
            -4.610799789428711,
            -2.0480000972747803
          ]
        },
        {
          "atom_index": 8611,
          "name": "CB",
          "element": "C",
          "coord": [
            0.9596999883651733,
            -4.438799858093262,
            -2.071199893951416
          ]
        },
        {
          "atom_index": 8612,
          "name": "OG1",
          "element": "O",
          "coord": [
            0.9448999762535095,
            -4.471799850463867,
            -1.9325000047683716
          ]
        },
        {
          "atom_index": 8613,
          "name": "CG2",
          "element": "C",
          "coord": [
            1.026900053024292,
            -4.3024001121521,
            -2.0829999446868896
          ]
        }
      ]
    },
    {
      "id": "C:48",
      "chain": "C",
      "resseq": 48,
      "icode": "",
      "resname": "GLU",
      "hetflag": " ",
      "sasa": 0.0,
      "atoms": [
        {
          "atom_index": 8614,
          "name": "N",
          "element": "N",
          "coord": [
            0.8137000203132629,
            -4.665200233459473,
            -2.2193000316619873
          ]
        },
        {
          "atom_index": 8615,
          "name": "CA",
          "element": "C",
          "coord": [
            0.7702000141143799,
            -4.803599834442139,
            -2.2221999168395996
          ]
        },
        {
          "atom_index": 8616,
          "name": "C",
          "element": "C",
          "coord": [
            0.8030999898910522,
            -4.8668999671936035,
            -2.087100028991699
          ]
        },
        {
          "atom_index": 8617,
          "name": "O",
          "element": "O",
          "coord": [
            0.7250000238418579,
            -4.9456000328063965,
            -2.0339999198913574
          ]
        },
        {
          "atom_index": 8618,
          "name": "CB",
          "element": "C",
          "coord": [
            0.8424999713897705,
            -4.877200126647949,
            -2.3345000743865967
          ]
        },
        {
          "atom_index": 8619,
          "name": "CG",
          "element": "C",
          "coord": [
            0.7975999712944031,
            -5.019599914550781,
            -2.357599973678589
          ]
        },
        {
          "atom_index": 8620,
          "name": "CD",
          "element": "C",
          "coord": [
            0.8363000154495239,
            -5.0680999755859375,
            -2.496500015258789
          ]
        },
        {
          "atom_index": 8621,
          "name": "OE1",
          "element": "O",
          "coord": [
            0.9573000073432922,
            -5.078199863433838,
            -2.5253000259399414
          ]
        },
        {
          "atom_index": 8622,
          "name": "OE2",
          "element": "O",
          "coord": [
            0.7454000115394592,
            -5.094200134277344,
            -2.577500104904175
          ]
        }
      ]
    },
    {
      "id": "C:49",
      "chain": "C",
      "resseq": 49,
      "icode": "",
      "resname": "TYR",
      "hetflag": " ",
      "sasa": 0.0,
      "atoms": [
        {
          "atom_index": 8623,
          "name": "N",
          "element": "N",
          "coord": [
            0.9193999767303467,
            -4.831600189208984,
            -2.0329999923706055
          ]
        },
        {
          "atom_index": 8624,
          "name": "CA",
          "element": "C",
          "coord": [
            0.9642000198364258,
            -4.881700038909912,
            -1.9026999473571777
          ]
        },
        {
          "atom_index": 8625,
          "name": "C",
          "element": "C",
          "coord": [
            0.8568000197410583,
            -4.851099967956543,
            -1.7976000308990479
          ]
        },
        {
          "atom_index": 8626,
          "name": "O",
          "element": "O",
          "coord": [
            0.8112999796867371,
            -4.939899921417236,
            -1.7254999876022339
          ]
        },
        {
          "atom_index": 8627,
          "name": "CB",
          "element": "C",
          "coord": [
            1.0982999801635742,
            -4.815400123596191,
            -1.8660000562667847
          ]
        },
        {
          "atom_index": 8628,
          "name": "CG",
          "element": "C",
          "coord": [
            1.1324000358581543,
            -4.810699939727783,
            -1.718000054359436
          ]
        },
        {
          "atom_index": 8629,
          "name": "CD1",
          "element": "C",
          "coord": [
            1.1620999574661255,
            -4.927000045776367,
            -1.6469000577926636
          ]
        },
        {
          "atom_index": 8630,
          "name": "CD2",
          "element": "C",
          "coord": [
            1.1342999935150146,
            -4.689000129699707,
            -1.6490999460220337
          ]
        },
        {
          "atom_index": 8631,
          "name": "CE1",
          "element": "C",
          "coord": [
            1.1924999952316284,
            -4.922800064086914,
            -1.5104000568389893
          ]
        },
        {
          "atom_index": 8632,
          "name": "CE2",
          "element": "C",
          "coord": [
            1.1651999950408936,
            -4.683199882507324,
            -1.5120999813079834
          ]
        },
        {
          "atom_index": 8633,
          "name": "CZ",
          "element": "C",
          "coord": [
            1.1938999891281128,
            -4.800899982452393,
            -1.4434000253677368
          ]
        },
        {
          "atom_index": 8634,
          "name": "OH",
          "element": "O",
          "coord": [
            1.2223999500274658,
            -4.796500205993652,
            -1.30840003490448
          ]
        }
      ]
    },
    {
      "id": "C:50",
      "chain": "C",
      "resseq": 50,
      "icode": "",
      "resname": "GLU",
      "hetflag": " ",
      "sasa": 0.0,
      "atoms": [
        {
          "atom_index": 8635,
          "name": "N",
          "element": "N",
          "coord": [
            0.8137000203132629,
            -4.725599765777588,
            -1.7906999588012695
          ]
        },
        {
          "atom_index": 8636,
          "name": "CA",
          "element": "C",
          "coord": [
            0.7121000289916992,
            -4.6880998611450195,
            -1.6930999755859375
          ]
        },
        {
          "atom_index": 8637,
          "name": "C",
          "element": "C",
          "coord": [
            0.5771999955177307,
            -4.755499839782715,
            -1.71589994430542
          ]
        },
        {
          "atom_index": 8638,
          "name": "O",
          "element": "O",
          "coord": [
            0.5185999870300293,
            -4.8109002113342285,
            -1.6229000091552734
          ]
        },
        {
          "atom_index": 8639,
          "name": "CB",
          "element": "C",
          "coord": [
            0.6931999921798706,
            -4.536600112915039,
            -1.6930999755859375
          ]
        },
        {
          "atom_index": 8640,
          "name": "CG",
          "element": "C",
          "coord": [
            0.8130000233650208,
            -4.45959997177124,
            -1.6405999660491943
          ]
        },
        {
          "atom_index": 8641,
          "name": "CD",
          "element": "C",
          "coord": [
            0.8080999851226807,
            -4.313600063323975,
            -1.6789000034332275
          ]
        },
        {
          "atom_index": 8642,
          "name": "OE1",
          "element": "O",
          "coord": [
            0.7949000000953674,
            -4.228099822998047,
            -1.5888999700546265
          ]
        },
        {
          "atom_index": 8643,
          "name": "OE2",
          "element": "O",
          "coord": [
            0.8180999755859375,
            -4.285799980163574,
            -1.8003000020980835
          ]
        }
      ]
    },
    {
      "id": "C:51",
      "chain": "C",
      "resseq": 51,
      "icode": "",
      "resname": "ALA",
      "hetflag": " ",
      "sasa": 0.0,
      "atoms": [
        {
          "atom_index": 8644,
          "name": "N",
          "element": "N",
          "coord": [
            0.527999997138977,
            -4.751100063323975,
            -1.8392000198364258
          ]
        },
        {
          "atom_index": 8645,
          "name": "CA",
          "element": "C",
          "coord": [
            0.39820000529289246,
            -4.809999942779541,
            -1.8710999488830566
          ]
        },
        {
          "atom_index": 8646,
          "name": "C",
          "element": "C",
          "coord": [
            0.3910999894142151,
            -4.957799911499023,
            -1.8336999416351318
          ]
        },
        {
          "atom_index": 8647,
          "name": "O",
          "element": "O",
          "coord": [
            0.29510000348091125,
            -5.003200054168701,
            -1.7723000049591064
          ]
        },
        {
          "atom_index": 8648,
          "name": "CB",
          "element": "C",
          "coord": [
            0.3675000071525574,
            -4.792699813842773,
            -2.020400047302246
          ]
        }
      ]
    },
    {
      "id": "C:52",
      "chain": "C",
      "resseq": 52,
      "icode": "",
      "resname": "LEU",
      "hetflag": " ",
      "sasa": 0.0,
      "atoms": [
        {
          "atom_index": 8649,
          "name": "N",
          "element": "N",
          "coord": [
            0.49410000443458557,
            -5.03249979019165,
            -1.8696999549865723
          ]
        },
        {
          "atom_index": 8650,
          "name": "CA",
          "element": "C",
          "coord": [
            0.49540001153945923,
            -5.174799919128418,
            -1.8401999473571777
          ]
        },
        {
          "atom_index": 8651,
          "name": "C",
          "element": "C",
          "coord": [
            0.5213000178337097,
            -5.206900119781494,
            -1.6933000087738037
          ]
        },
        {
          "atom_index": 8652,
          "name": "O",
          "element": "O",
          "coord": [
            0.49709999561309814,
            -5.319900035858154,
            -1.6500999927520752
          ]
        },
        {
          "atom_index": 8653,
          "name": "CB",
          "element": "C",
          "coord": [
            0.6015999913215637,
            -5.243899822235107,
            -1.9259999990463257
          ]
        },
        {
          "atom_index": 8654,
          "name": "CG",
          "element": "C",
          "coord": [
            0.5896000266075134,
            -5.225800037384033,
            -2.078000068664551
          ]
        },
        {
          "atom_index": 8655,
          "name": "CD1",
          "element": "C",
          "coord": [
            0.708899974822998,
            -5.293300151824951,
            -2.1458001136779785
          ]
        },
        {
          "atom_index": 8656,
          "name": "CD2",
          "element": "C",
          "coord": [
            0.45730000734329224,
            -5.285399913787842,
            -2.128700017929077
          ]
        }
      ]
    },
    {
      "id": "C:53",
      "chain": "C",
      "resseq": 53,
      "icode": "",
      "resname": "THR",
      "hetflag": " ",
      "sasa": 0.0,
      "atoms": [
        {
          "atom_index": 8657,
          "name": "N",
          "element": "N",
          "coord": [
            0.5663999915122986,
            -5.10860013961792,
            -1.6158000230789185
          ]
        },
        {
          "atom_index": 8658,
          "name": "CA",
          "element": "C",
          "coord": [
            0.6010000109672546,
            -5.134300231933594,
            -1.475600004196167
          ]
        },
        {
          "atom_index": 8659,
          "name": "C",
          "element": "C",
          "coord": [
            0.5187000036239624,
            -5.071199893951416,
            -1.3636000156402588
          ]
        },
        {
          "atom_index": 8660,
          "name": "O",
          "element": "O",
          "coord": [
            0.47209998965263367,
            -5.140500068664551,
            -1.273900032043457
          ]
        },
        {
          "atom_index": 8661,
          "name": "CB",
          "element": "C",
          "coord": [
            0.7491000294685364,
            -5.096399784088135,
            -1.4501999616622925
          ]
        },
        {
          "atom_index": 8662,
          "name": "OG1",
          "element": "O",
          "coord": [
            0.8325999975204468,
            -5.162600040435791,
            -1.545799970626831
          ]
        },
        {
          "atom_index": 8663,
          "name": "CG2",
          "element": "C",
          "coord": [
            0.7915999889373779,
            -5.133800029754639,
            -1.3083000183105469
          ]
        }
      ]
    },
    {
      "id": "C:54",
      "chain": "C",
      "resseq": 54,
      "icode": "",
      "resname": "VAL",
      "hetflag": " ",
      "sasa": 0.0,
      "atoms": [
        {
          "atom_index": 8664,
          "name": "N",
          "element": "N",
          "coord": [
            0.5008999705314636,
            -4.939799785614014,
            -1.3686000108718872
          ]
        },
        {
          "atom_index": 8665,
          "name": "CA",
          "element": "C",
          "coord": [
            0.4300000071525574,
            -4.86959981918335,
            -1.2620999813079834
          ]
        },
        {
          "atom_index": 8666,
          "name": "C",
          "element": "C",
          "coord": [
            0.2867000102996826,
            -4.914400100708008,
            -1.236299991607666
          ]
        },
        {
          "atom_index": 8667,
          "name": "O",
          "element": "O",
          "coord": [
            0.20430000126361847,
            -4.917500019073486,
            -1.3277000188827515
          ]
        },
        {
          "atom_index": 8668,
          "name": "CB",
          "element": "C",
          "coord": [
            0.4348999857902527,
            -4.716800212860107,
            -1.2867000102996826
          ]
        },
        {
          "atom_index": 8669,
          "name": "CG1",
          "element": "C",
          "coord": [
            0.38179999589920044,
            -4.642600059509277,
            -1.1654000282287598
          ]
        },
        {
          "atom_index": 8670,
          "name": "CG2",
          "element": "C",
          "coord": [
            0.5785999894142151,
            -4.674300193786621,
            -1.3162000179290771
          ]
        }
      ]
    },
    {
      "id": "C:55",
      "chain": "C",
      "resseq": 55,
      "icode": "",
      "resname": "TYR",
      "hetflag": " ",
      "sasa": 0.0,
      "atoms": [
        {
          "atom_index": 8671,
          "name": "N",
          "element": "N",
          "coord": [
            0.2599000036716461,
            -4.949100017547607,
            -1.1101000308990479
          ]
        },
        {
          "atom_index": 8672,
          "name": "CA",
          "element": "C",
          "coord": [
            0.13040000200271606,
            -4.995800018310547,
            -1.0613000392913818
          ]
        },
        {
          "atom_index": 8673,
          "name": "C",
          "element": "C",
          "coord": [
            0.10140000283718109,
            -5.144499778747559,
            -1.0829999446868896
          ]
        },
        {
          "atom_index": 8674,
          "name": "O",
          "element": "O",
          "coord": [
            -0.010599999688565731,
            -5.191500186920166,
            -1.0602999925613403
          ]
        },
        {
          "atom_index": 8675,
          "name": "CB",
          "element": "C",
          "coord": [
            0.016599999740719795,
            -4.9096999168396,
            -1.1176999807357788
          ]
        },
        {
          "atom_index": 8676,
          "name": "CG",
          "element": "C",
          "coord": [
            0.02290000021457672,
            -4.766900062561035,
            -1.0678000450134277
          ]
        },
        {
          "atom_index": 8677,
          "name": "CD1",
          "element": "C",
          "coord": [
            0.03779999911785126,
            -4.739200115203857,
            -0.9318000078201294
          ]
        },
        {
          "atom_index": 8678,
          "name": "CD2",
          "element": "C",
          "coord": [
            0.016499999910593033,
            -4.6595001220703125,
            -1.1563999652862549
          ]
        },
        {
          "atom_index": 8679,
          "name": "CE1",
          "element": "C",
          "coord": [
            0.04670000076293945,
            -4.60699987411499,
            -0.8851000070571899
          ]
        },
        {
          "atom_index": 8680,
          "name": "CE2",
          "element": "C",
          "coord": [
            0.024900000542402267,
            -4.5278000831604,
            -1.111199975013733
          ]
        },
        {
          "atom_index": 8681,
          "name": "CZ",
          "element": "C",
          "coord": [
            0.04010000079870224,
            -4.502099990844727,
            -0.9758999943733215
          ]
        },
        {
          "atom_index": 8682,
          "name": "OH",
          "element": "O",
          "coord": [
            0.048500001430511475,
            -4.371399879455566,
            -0.9314000010490417
          ]
        }
      ]
    },
    {
      "id": "C:56",
      "chain": "C",
      "resseq": 56,
      "icode": "",
      "resname": "ALA",
      "hetflag": " ",
      "sasa": 0.0,
      "atoms": [
        {
          "atom_index": 8683,
          "name": "N",
          "element": "N",
          "coord": [
            0.2020999938249588,
            -5.219099998474121,
            -1.1274000406265259
          ]
        },
        {
          "atom_index": 8684,
          "name": "CA",
          "element": "C",
          "coord": [
            0.18469999730587006,
            -5.362599849700928,
            -1.1426000595092773
          ]
        },
        {
          "atom_index": 8685,
          "name": "C",
          "element": "C",
          "coord": [
            0.15860000252723694,
            -5.414899826049805,
            -1.0006999969482422
          ]
        },
        {
          "atom_index": 8686,
          "name": "O",
          "element": "O",
          "coord": [
            0.07840000092983246,
            -5.505899906158447,
            -0.9810000061988831
          ]
        },
        {
          "atom_index": 8687,
          "name": "CB",
          "element": "C",
          "coord": [
            0.3107999861240387,
            -5.425600051879883,
            -1.1992000341415405
          ]
        }
      ]
    },
    {
      "id": "C:57",
      "chain": "C",
      "resseq": 57,
      "icode": "",
      "resname": "GLN",
      "hetflag": " ",
      "sasa": 0.0,
      "atoms": [
        {
          "atom_index": 8688,
          "name": "N",
          "element": "N",
          "coord": [
            0.22619999945163727,
            -5.355999946594238,
            -0.9017999768257141
          ]
        },
        {
          "atom_index": 8689,
          "name": "CA",
          "element": "C",
          "coord": [
            0.2085999995470047,
            -5.397600173950195,
            -0.7623000144958496
          ]
        },
        {
          "atom_index": 8690,
          "name": "C",
          "element": "C",
          "coord": [
            0.07209999859333038,
            -5.349800109863281,
            -0.7139999866485596
          ]
        },
        {
          "atom_index": 8691,
          "name": "O",
          "element": "O",
          "coord": [
            0.045099999755620956,
            -5.229400157928467,
            -0.7106999754905701
          ]
        },
        {
          "atom_index": 8692,
          "name": "CB",
          "element": "C",
          "coord": [
            0.31790000200271606,
            -5.3403000831604,
            -0.6714000105857849
          ]
        },
        {
          "atom_index": 8693,
          "name": "CG",
          "element": "C",
          "coord": [
            0.30059999227523804,
            -5.38700008392334,
            -0.525600016117096
          ]
        },
        {
          "atom_index": 8694,
          "name": "CD",
          "element": "C",
          "coord": [
            0.4302999973297119,
            -5.386499881744385,
            -0.4471000134944916
          ]
        },
        {
          "atom_index": 8695,
          "name": "OE1",
          "element": "O",
          "coord": [
            0.5389999747276306,
            -5.394400119781494,
            -0.5047000050544739
          ]
        },
        {
          "atom_index": 8696,
          "name": "NE2",
          "element": "N",
          "coord": [
            0.41940000653266907,
            -5.3780999183654785,
            -0.31520000100135803
          ]
        }
      ]
    },
    {
      "id": "C:58",
      "chain": "C",
      "resseq": 58,
      "icode": "",
      "resname": "PRO",
      "hetflag": " ",
      "sasa": 0.0,
      "atoms": [
        {
          "atom_index": 8697,
          "name": "N",
          "element": "N",
          "coord": [
            -0.014000000432133675,
            -5.44379997253418,
            -0.6735000014305115
          ]
        },
        {
          "atom_index": 8698,
          "name": "CA",
          "element": "C",
          "coord": [
            -0.14990000426769257,
            -5.416800022125244,
            -0.6259999871253967
          ]
        },
        {
          "atom_index": 8699,
          "name": "C",
          "element": "C",
          "coord": [
            -0.16380000114440918,
            -5.358699798583984,
            -0.4844000041484833
          ]
        },
        {
          "atom_index": 8700,
          "name": "O",
          "element": "O",
          "coord": [
            -0.24560000002384186,
            -5.406199932098389,
            -0.4065000116825104
          ]
        },
        {
          "atom_index": 8701,
          "name": "CB",
          "element": "C",
          "coord": [
            -0.21709999442100525,
            -5.552999973297119,
            -0.640999972820282
          ]
        },
        {
          "atom_index": 8702,
          "name": "CG",
          "element": "C",
          "coord": [
            -0.1062999963760376,
            -5.646999835968018,
            -0.5996999740600586
          ]
        },
        {
          "atom_index": 8703,
          "name": "CD",
          "element": "C",
          "coord": [
            0.017100000753998756,
            -5.588399887084961,
            -0.6657000184059143
          ]
        }
      ]
    },
    {
      "id": "C:59",
      "chain": "C",
      "resseq": 59,
      "icode": "",
      "resname": "ASN",
      "hetflag": " ",
      "sasa": 0.0,
      "atoms": [
        {
          "atom_index": 8704,
          "name": "N",
          "element": "N",
          "coord": [
            -0.08529999852180481,
            -5.255899906158447,
            -0.45260000228881836
          ]
        },
        {
          "atom_index": 8705,
          "name": "CA",
          "element": "C",
          "coord": [
            -0.09319999814033508,
            -5.19350004196167,
            -0.3206999897956848
          ]
        },
        {
          "atom_index": 8706,
          "name": "C",
          "element": "C",
          "coord": [
            -0.2223999947309494,
            -5.113699913024902,
            -0.30709999799728394
          ]
        },
        {
          "atom_index": 8707,
          "name": "O",
          "element": "O",
          "coord": [
            -0.2678000032901764,
            -5.05109977722168,
            -0.4032000005245209
          ]
        },
        {
          "atom_index": 8708,
          "name": "CB",
          "element": "C",
          "coord": [
            0.021900000050663948,
            -5.0960001945495605,
            -0.2964000105857849
          ]
        },
        {
          "atom_index": 8709,
          "name": "CG",
          "element": "C",
          "coord": [
            0.15520000457763672,
            -5.165800094604492,
            -0.272599995136261
          ]
        },
        {
          "atom_index": 8710,
          "name": "OD1",
          "element": "O",
          "coord": [
            0.16009999811649323,
            -5.285900115966797,
            -0.24549999833106995
          ]
        },
        {
          "atom_index": 8711,
          "name": "ND2",
          "element": "N",
          "coord": [
            0.2630000114440918,
            -5.090000152587891,
            -0.28139999508857727
          ]
        }
      ]
    },
    {
      "id": "C:60",
      "chain": "C",
      "resseq": 60,
      "icode": "",
      "resname": "ALA",
      "hetflag": " ",
      "sasa": 0.0,
      "atoms": [
        {
          "atom_index": 8712,
          "name": "N",
          "element": "N",
          "coord": [
            -0.27959999442100525,
            -5.116799831390381,
            -0.1873999983072281
          ]
        },
        {
          "atom_index": 8713,
          "name": "CA",
          "element": "C",
          "coord": [
            -0.3993000090122223,
            -5.03980016708374,
            -0.15729999542236328
          ]
        },
        {
          "atom_index": 8714,
          "name": "C",
          "element": "C",
          "coord": [
            -0.3465999960899353,
            -4.90369987487793,
            -0.1128000020980835
          ]
        },
        {
          "atom_index": 8715,
          "name": "O",
          "element": "O",
          "coord": [
            -0.22660000622272491,
            -4.887899875640869,
            -0.08590000122785568
          ]
        },
        {
          "atom_index": 8716,
          "name": "CB",
          "element": "C",
          "coord": [
            -0.4781999886035919,
            -5.105400085449219,
            -0.04479999840259552
          ]
        }
      ]
    },
    {
      "id": "C:61",
      "chain": "C",
      "resseq": 61,
      "icode": "",
      "resname": "ASP",
      "hetflag": " ",
      "sasa": 0.0,
      "atoms": [
        {
          "atom_index": 8717,
          "name": "N",
          "element": "N",
          "coord": [
            -0.43540000915527344,
            -4.805300235748291,
            -0.10249999910593033
          ]
        },
        {
          "atom_index": 8718,
          "name": "CA",
          "element": "C",
          "coord": [
            -0.39250001311302185,
            -4.6717000007629395,
            -0.06469999998807907
          ]
        },
        {
          "atom_index": 8719,
          "name": "C",
          "element": "C",
          "coord": [
            -0.32510000467300415,
            -4.657599925994873,
            0.07280000299215317
          ]
        },
        {
          "atom_index": 8720,
          "name": "O",
          "element": "O",
          "coord": [
            -0.2558000087738037,
            -4.559000015258789,
            0.09529999643564224
          ]
        },
        {
          "atom_index": 8721,
          "name": "CB",
          "element": "C",
          "coord": [
            -0.5103999972343445,
            -4.5731000900268555,
            -0.07729999721050262
          ]
        },
        {
          "atom_index": 8722,
          "name": "CG",
          "element": "C",
          "coord": [
            -0.6255000233650208,
            -4.605599880218506,
            0.01640000008046627
          ]
        },
        {
          "atom_index": 8723,
          "name": "OD1",
          "element": "O",
          "coord": [
            -0.7293999791145325,
            -4.535399913787842,
            0.009700000286102295
          ]
        },
        {
          "atom_index": 8724,
          "name": "OD2",
          "element": "O",
          "coord": [
            -0.6129000186920166,
            -4.700099945068359,
            0.09700000286102295
          ]
        }
      ]
    },
    {
      "id": "C:62",
      "chain": "C",
      "resseq": 62,
      "icode": "",
      "resname": "TRP",
      "hetflag": " ",
      "sasa": 0.0,
      "atoms": [
        {
          "atom_index": 8725,
          "name": "N",
          "element": "N",
          "coord": [
            -0.34290000796318054,
            -4.753900051116943,
            0.1639000028371811
          ]
        },
        {
          "atom_index": 8726,
          "name": "CA",
          "element": "C",
          "coord": [
            -0.27889999747276306,
            -4.742599964141846,
            0.2953000068664551
          ]
        },
        {
          "atom_index": 8727,
          "name": "C",
          "element": "C",
          "coord": [
            -0.12729999423027039,
            -4.770400047302246,
            0.296099990606308
          ]
        },
        {
          "atom_index": 8728,
          "name": "O",
          "element": "O",
          "coord": [
            -0.06369999796152115,
            -4.770199775695801,
            0.4016999900341034
          ]
        },
        {
          "atom_index": 8729,
          "name": "CB",
          "element": "C",
          "coord": [
            -0.3499000072479248,
            -4.828700065612793,
            0.40130001306533813
          ]
        },
        {
          "atom_index": 8730,
          "name": "CG",
          "element": "C",
          "coord": [
            -0.3686000108718872,
            -4.972499847412109,
            0.36649999022483826
          ]
        },
        {
          "atom_index": 8731,
          "name": "CD1",
          "element": "C",
          "coord": [
            -0.4708999991416931,
            -5.027200222015381,
            0.29440000653266907
          ]
        },
        {
          "atom_index": 8732,
          "name": "CD2",
          "element": "C",
          "coord": [
            -0.28290000557899475,
            -5.0808000564575195,
            0.40380001068115234
          ]
        },
        {
          "atom_index": 8733,
          "name": "NE1",
          "element": "N",
          "coord": [
            -0.45419999957084656,
            -5.163400173187256,
            0.2847999930381775
          ]
        },
        {
          "atom_index": 8734,
          "name": "CE2",
          "element": "C",
          "coord": [
            -0.3395000100135803,
            -5.198800086975098,
            0.35100001096725464
          ]
        },
        {
          "atom_index": 8735,
          "name": "CE3",
          "element": "C",
          "coord": [
            -0.16359999775886536,
            -5.089399814605713,
            0.4772000014781952
          ]
        },
        {
          "atom_index": 8736,
          "name": "CZ2",
          "element": "C",
          "coord": [
            -0.2809000015258789,
            -5.324699878692627,
            0.3693000078201294
          ]
        },
        {
          "atom_index": 8737,
          "name": "CZ3",
          "element": "C",
          "coord": [
            -0.10509999841451645,
            -5.214399814605713,
            0.49549999833106995
          ]
        },
        {
          "atom_index": 8738,
          "name": "CH2",
          "element": "C",
          "coord": [
            -0.164000004529953,
            -5.3302998542785645,
            0.4417000114917755
          ]
        }
      ]
    },
    {
      "id": "C:63",
      "chain": "C",
      "resseq": 63,
      "icode": "",
      "resname": "ILE",
      "hetflag": " ",
      "sasa": 0.0,
      "atoms": [
        {
          "atom_index": 8739,
          "name": "N",
          "element": "N",
          "coord": [
            -0.07209999859333038,
            -4.797100067138672,
            0.17800000309944153
          ]
        },
        {
          "atom_index": 8740,
          "name": "CA",
          "element": "C",
          "coord": [
            0.07249999791383743,
            -4.813700199127197,
            0.1599999964237213
          ]
        },
        {
          "atom_index": 8741,
          "name": "C",
          "element": "C",
          "coord": [
            0.09600000083446503,
            -4.702499866485596,
            0.059700001031160355
          ]
        },
        {
          "atom_index": 8742,
          "name": "O",
          "element": "O",
          "coord": [
            0.05270000174641609,
            -4.712600231170654,
            -0.0551999993622303
          ]
        },
        {
          "atom_index": 8743,
          "name": "CB",
          "element": "C",
          "coord": [
            0.11230000108480453,
            -4.948500156402588,
            0.09619999676942825
          ]
        },
        {
          "atom_index": 8744,
          "name": "CG1",
          "element": "C",
          "coord": [
            0.08900000154972076,
            -5.062600135803223,
            0.19580000638961792
          ]
        },
        {
          "atom_index": 8745,
          "name": "CG2",
          "element": "C",
          "coord": [
            0.26080000400543213,
            -4.943999767303467,
            0.05570000037550926
          ]
        },
        {
          "atom_index": 8746,
          "name": "CD1",
          "element": "C",
          "coord": [
            0.12380000203847885,
            -5.200200080871582,
            0.14069999754428864
          ]
        }
      ]
    },
    {
      "id": "C:64",
      "chain": "C",
      "resseq": 64,
      "icode": "",
      "resname": "ALA",
      "hetflag": " ",
      "sasa": 0.0,
      "atoms": [
        {
          "atom_index": 8747,
          "name": "N",
          "element": "N",
          "coord": [
            0.1615999937057495,
            -4.595699787139893,
            0.10450000315904617
          ]
        },
        {
          "atom_index": 8748,
          "name": "CA",
          "element": "C",
          "coord": [
            0.1858000010251999,
            -4.4756999015808105,
            0.023800000548362732
          ]
        },
        {
          "atom_index": 8749,
          "name": "C",
          "element": "C",
          "coord": [
            0.19300000369548798,
            -4.489699840545654,
            -0.12800000607967377
          ]
        },
        {
          "atom_index": 8750,
          "name": "O",
          "element": "O",
          "coord": [
            0.28380000591278076,
            -4.552999973297119,
            -0.1817999929189682
          ]
        },
        {
          "atom_index": 8751,
          "name": "CB",
          "element": "C",
          "coord": [
            0.3102000057697296,
            -4.403800010681152,
            0.07419999688863754
          ]
        }
      ]
    },
    {
      "id": "C:65",
      "chain": "C",
      "resseq": 65,
      "icode": "",
      "resname": "GLY",
      "hetflag": " ",
      "sasa": 0.0,
      "atoms": [
        {
          "atom_index": 8752,
          "name": "N",
          "element": "N",
          "coord": [
            0.09690000116825104,
            -4.427999973297119,
            -0.19670000672340393
          ]
        },
        {
          "atom_index": 8753,
          "name": "CA",
          "element": "C",
          "coord": [
            0.09449999779462814,
            -4.432400226593018,
            -0.3418999910354614
          ]
        },
        {
          "atom_index": 8754,
          "name": "C",
          "element": "C",
          "coord": [
            0.007000000216066837,
            -4.539899826049805,
            -0.4043999910354614
          ]
        },
        {
          "atom_index": 8755,
          "name": "O",
          "element": "O",
          "coord": [
            -0.014399999752640724,
            -4.538599967956543,
            -0.5257999897003174
          ]
        }
      ]
    },
    {
      "id": "C:66",
      "chain": "C",
      "resseq": 66,
      "icode": "",
      "resname": "GLY",
      "hetflag": " ",
      "sasa": 0.0,
      "atoms": [
        {
          "atom_index": 8756,
          "name": "N",
          "element": "N",
          "coord": [
            -0.04360000044107437,
            -4.6321001052856445,
            -0.32249999046325684
          ]
        },
        {
          "atom_index": 8757,
          "name": "CA",
          "element": "C",
          "coord": [
            -0.12729999423027039,
            -4.740300178527832,
            -0.37209999561309814
          ]
        },
        {
          "atom_index": 8758,
          "name": "C",
          "element": "C",
          "coord": [
            -0.2612999975681305,
            -4.691500186920166,
            -0.4250999987125397
          ]
        },
        {
          "atom_index": 8759,
          "name": "O",
          "element": "O",
          "coord": [
            -0.3208000063896179,
            -4.600100040435791,
            -0.36880001425743103
          ]
        }
      ]
    },
    {
      "id": "C:67",
      "chain": "C",
      "resseq": 67,
      "icode": "",
      "resname": "LEU",
      "hetflag": " ",
      "sasa": 0.0,
      "atoms": [
        {
          "atom_index": 8760,
          "name": "N",
          "element": "N",
          "coord": [
            -0.3084999918937683,
            -4.753200054168701,
            -0.5328999757766724
          ]
        },
        {
          "atom_index": 8761,
          "name": "CA",
          "element": "C",
          "coord": [
            -0.4352000057697296,
            -4.715400218963623,
            -0.5954999923706055
          ]
        },
        {
          "atom_index": 8762,
          "name": "C",
          "element": "C",
          "coord": [
            -0.551800012588501,
            -4.806000232696533,
            -0.5580999851226807
          ]
        },
        {
          "atom_index": 8763,
          "name": "O",
          "element": "O",
          "coord": [
            -0.6682999730110168,
            -4.772500038146973,
            -0.583299994468689
          ]
        },
        {
          "atom_index": 8764,
          "name": "CB",
          "element": "C",
          "coord": [
            -0.41940000653266907,
            -4.715099811553955,
            -0.7475000023841858
          ]
        },
        {
          "atom_index": 8765,
          "name": "CG",
          "element": "C",
          "coord": [
            -0.3041999936103821,
            -4.6315999031066895,
            -0.8026000261306763
          ]
        },
        {
          "atom_index": 8766,
          "name": "CD1",
          "element": "C",
          "coord": [
            -0.30630001425743103,
            -4.638000011444092,
            -0.9545999765396118
          ]
        },
        {
          "atom_index": 8767,
          "name": "CD2",
          "element": "C",
          "coord": [
            -0.3151000142097473,
            -4.48799991607666,
            -0.7538999915122986
          ]
        }
      ]
    },
    {
      "id": "C:68",
      "chain": "C",
      "resseq": 68,
      "icode": "",
      "resname": "ASP",
      "hetflag": " ",
      "sasa": 0.0,
      "atoms": [
        {
          "atom_index": 8768,
          "name": "N",
          "element": "N",
          "coord": [
            -0.5217000246047974,
            -4.920599937438965,
            -0.49790000915527344
          ]
        },
        {
          "atom_index": 8769,
          "name": "CA",
          "element": "C",
          "coord": [
            -0.6258000135421753,
            -5.014900207519531,
            -0.4593000113964081
          ]
        },
        {
          "atom_index": 8770,
          "name": "C",
          "element": "C",
          "coord": [
            -0.6847000122070312,
            -4.973899841308594,
            -0.3237000107765198
          ]
        },
        {
          "atom_index": 8771,
          "name": "O",
          "element": "O",
          "coord": [
            -0.6481999754905701,
            -4.869900226593018,
            -0.2671999931335449
          ]
        },
        {
          "atom_index": 8772,
          "name": "CB",
          "element": "C",
          "coord": [
            -0.5667999982833862,
            -5.157199859619141,
            -0.45080000162124634
          ]
        },
        {
          "atom_index": 8773,
          "name": "CG",
          "element": "C",
          "coord": [
            -0.6653000116348267,
            -5.26609992980957,
            -0.492900013923645
          ]
        },
        {
          "atom_index": 8774,
          "name": "OD1",
          "element": "O",
          "coord": [
            -0.7871999740600586,
            -5.250899791717529,
            -0.47110000252723694
          ]
        },
        {
          "atom_index": 8775,
          "name": "OD2",
          "element": "O",
          "coord": [
            -0.6201000213623047,
            -5.369900226593018,
            -0.5465999841690063
          ]
        }
      ]
    },
    {
      "id": "C:69",
      "chain": "C",
      "resseq": 69,
      "icode": "",
      "resname": "TRP",
      "hetflag": " ",
      "sasa": 0.0,
      "atoms": [
        {
          "atom_index": 8776,
          "name": "N",
          "element": "N",
          "coord": [
            -0.7767000198364258,
            -5.054900169372559,
            -0.2727999985218048
          ]
        },
        {
          "atom_index": 8777,
          "name": "CA",
          "element": "C",
          "coord": [
            -0.8396999835968018,
            -5.02869987487793,
            -0.14399999380111694
          ]
        },
        {
          "atom_index": 8778,
          "name": "C",
          "element": "C",
          "coord": [
            -0.8628000020980835,
            -5.157100200653076,
            -0.06729999929666519
          ]
        },
        {
          "atom_index": 8779,
          "name": "O",
          "element": "O",
          "coord": [
            -0.8727999925613403,
            -5.264800071716309,
            -0.12620000541210175
          ]
        },
        {
          "atom_index": 8780,
          "name": "CB",
          "element": "C",
          "coord": [
            -0.9749000072479248,
            -4.956600189208984,
            -0.16140000522136688
          ]
        },
        {
          "atom_index": 8781,
          "name": "CG",
          "element": "C",
          "coord": [
            -1.0810999870300293,
            -5.034800052642822,
            -0.23759999871253967
          ]
        },
        {
          "atom_index": 8782,
          "name": "CD1",
          "element": "C",
          "coord": [
            -1.11080002784729,
            -5.024099826812744,
            -0.3700999915599823
          ]
        },
        {
          "atom_index": 8783,
          "name": "CD2",
          "element": "C",
          "coord": [
            -1.1713999509811401,
            -5.132699966430664,
            -0.18410000205039978
          ]
        },
        {
          "atom_index": 8784,
          "name": "NE1",
          "element": "N",
          "coord": [
            -1.2141000032424927,
            -5.108500003814697,
            -0.4027000069618225
          ]
        },
        {
          "atom_index": 8785,
          "name": "CE2",
          "element": "C",
          "coord": [
            -1.253100037574768,
            -5.176599979400635,
            -0.2906000018119812
          ]
        },
        {
          "atom_index": 8786,
          "name": "CE3",
          "element": "C",
          "coord": [
            -1.1913000345230103,
            -5.187600135803223,
            -0.05660000070929527
          ]
        },
        {
          "atom_index": 8787,
          "name": "CZ2",
          "element": "C",
          "coord": [
            -1.3533999919891357,
            -5.272900104522705,
            -0.27390000224113464
          ]
        },
        {
          "atom_index": 8788,
          "name": "CZ3",
          "element": "C",
          "coord": [
            -1.2908999919891357,
            -5.2835001945495605,
            -0.03970000147819519
          ]
        },
        {
          "atom_index": 8789,
          "name": "CH2",
          "element": "C",
          "coord": [
            -1.37090003490448,
            -5.325099945068359,
            -0.14830000698566437
          ]
        }
      ]
    },
    {
      "id": "C:70",
      "chain": "C",
      "resseq": 70,
      "icode": "",
      "resname": "GLY",
      "hetflag": " ",
      "sasa": 0.0,
      "atoms": [
        {
          "atom_index": 8790,
          "name": "N",
          "element": "N",
          "coord": [
            -0.8695999979972839,
            -5.144899845123291,
            0.0649000033736229
          ]
        },
        {
          "atom_index": 8791,
          "name": "CA",
          "element": "C",
          "coord": [
            -0.8963000178337097,
            -5.26039981842041,
            0.1476999968290329
          ]
        },
        {
          "atom_index": 8792,
          "name": "C",
          "element": "C",
          "coord": [
            -0.7738999724388123,
            -5.339399814605713,
            0.188400000333786
          ]
        },
        {
          "atom_index": 8793,
          "name": "O",
          "element": "O",
          "coord": [
            -0.6646999716758728,
            -5.320799827575684,
            0.13490000367164612
          ]
        }
      ]
    },
    {
      "id": "C:71",
      "chain": "C",
      "resseq": 71,
      "icode": "",
      "resname": "ASP",
      "hetflag": " ",
      "sasa": 0.0,
      "atoms": [
        {
          "atom_index": 8794,
          "name": "N",
          "element": "N",
          "coord": [
            -0.7953000068664551,
            -5.428699970245361,
            0.28369998931884766
          ]
        },
        {
          "atom_index": 8795,
          "name": "CA",
          "element": "C",
          "coord": [
            -0.691100001335144,
            -5.514200210571289,
            0.3370000123977661
          ]
        },
        {
          "atom_index": 8796,
          "name": "C",
          "element": "C",
          "coord": [
            -0.65420001745224,
            -5.6209001541137695,
            0.23489999771118164
          ]
        },
        {
          "atom_index": 8797,
          "name": "O",
          "element": "O",
          "coord": [
            -0.7243000268936157,
            -5.641900062561035,
            0.1354999989271164
          ]
        },
        {
          "atom_index": 8798,
          "name": "CB",
          "element": "C",
          "coord": [
            -0.7422000169754028,
            -5.583199977874756,
            0.4641000032424927
          ]
        },
        {
          "atom_index": 8799,
          "name": "CG",
          "element": "C",
          "coord": [
            -0.6298999786376953,
            -5.6280999183654785,
            0.5557000041007996
          ]
        },
        {
          "atom_index": 8800,
          "name": "OD1",
          "element": "O",
          "coord": [
            -0.5127999782562256,
            -5.6219000816345215,
            0.5131000280380249
          ]
        },
        {
          "atom_index": 8801,
          "name": "OD2",
          "element": "O",
          "coord": [
            -0.6592000126838684,
            -5.66949987411499,
            0.670199990272522
          ]
        }
      ]
    },
    {
      "id": "C:72",
      "chain": "C",
      "resseq": 72,
      "icode": "",
      "resname": "TRP",
      "hetflag": " ",
      "sasa": 0.0,
      "atoms": [
        {
          "atom_index": 8802,
          "name": "N",
          "element": "N",
          "coord": [
            -0.5425000190734863,
            -5.687900066375732,
            0.2597000002861023
          ]
        },
        {
          "atom_index": 8803,
          "name": "CA",
          "element": "C",
          "coord": [
            -0.5008000135421753,
            -5.797100067138672,
            0.1738000065088272
          ]
        },
        {
          "atom_index": 8804,
          "name": "C",
          "element": "C",
          "coord": [
            -0.6036999821662903,
            -5.906799793243408,
            0.19709999859333038
          ]
        },
        {
          "atom_index": 8805,
          "name": "O",
          "element": "O",
          "coord": [
            -0.6735000014305115,
            -5.904600143432617,
            0.298799991607666
          ]
        },
        {
          "atom_index": 8806,
          "name": "CB",
          "element": "C",
          "coord": [
            -0.36039999127388,
            -5.843400001525879,
            0.21410000324249268
          ]
        },
        {
          "atom_index": 8807,
          "name": "CG",
          "element": "C",
          "coord": [
            -0.25870001316070557,
            -5.737500190734863,
            0.18700000643730164
          ]
        },
        {
          "atom_index": 8808,
          "name": "CD1",
          "element": "C",
          "coord": [
            -0.18880000710487366,
            -5.66480016708374,
            0.2786000072956085
          ]
        },
        {
          "atom_index": 8809,
          "name": "CD2",
          "element": "C",
          "coord": [
            -0.21789999306201935,
            -5.690400123596191,
            0.05849999934434891
          ]
        },
        {
          "atom_index": 8810,
          "name": "NE1",
          "element": "N",
          "coord": [
            -0.10679999738931656,
            -5.575300216674805,
            0.21539999544620514
          ]
        },
        {
          "atom_index": 8811,
          "name": "CE2",
          "element": "C",
          "coord": [
            -0.12250000238418579,
            -5.588699817657471,
            0.07989999651908875
          ]
        },
        {
          "atom_index": 8812,
          "name": "CE3",
          "element": "C",
          "coord": [
            -0.25290000438690186,
            -5.724400043487549,
            -0.0731000006198883
          ]
        },
        {
          "atom_index": 8813,
          "name": "CZ2",
          "element": "C",
          "coord": [
            -0.06109999865293503,
            -5.520100116729736,
            -0.025499999523162842
          ]
        },
        {
          "atom_index": 8814,
          "name": "CZ3",
          "element": "C",
          "coord": [
            -0.19220000505447388,
            -5.656799793243408,
            -0.1776999980211258
          ]
        },
        {
          "atom_index": 8815,
          "name": "CH2",
          "element": "C",
          "coord": [
            -0.09700000286102295,
            -5.5553998947143555,
            -0.1534000039100647
          ]
        }
      ]
    },
    {
      "id": "C:73",
      "chain": "C",
      "resseq": 73,
      "icode": "",
      "resname": "THR",
      "hetflag": " ",
      "sasa": 0.0,
      "atoms": [
        {
          "atom_index": 8816,
          "name": "N",
          "element": "N",
          "coord": [
            -0.6134999990463257,
            -6.002500057220459,
            0.1046999990940094
          ]
        },
        {
          "atom_index": 8817,
          "name": "CA",
          "element": "C",
          "coord": [
            -0.7110000252723694,
            -6.110899925231934,
            0.11630000174045563
          ]
        },
        {
          "atom_index": 8818,
          "name": "C",
          "element": "C",
          "coord": [
            -0.6679999828338623,
            -6.222700119018555,
            0.21060000360012054
          ]
        },
        {
          "atom_index": 8819,
          "name": "O",
          "element": "O",
          "coord": [
            -0.7512999773025513,
            -6.286900043487549,
            0.2750000059604645
          ]
        },
        {
          "atom_index": 8820,
          "name": "CB",
          "element": "C",
          "coord": [
            -0.7411999702453613,
            -6.174799919128418,
            -0.02160000056028366
          ]
        },
        {
          "atom_index": 8821,
          "name": "OG1",
          "element": "O",
          "coord": [
            -0.6248999834060669,
            -6.24399995803833,
            -0.06909999996423721
          ]
        },
        {
          "atom_index": 8822,
          "name": "CG2",
          "element": "C",
          "coord": [
            -0.7831000089645386,
            -6.067399978637695,
            -0.12309999763965607
          ]
        }
      ]
    },
    {
      "id": "C:74",
      "chain": "C",
      "resseq": 74,
      "icode": "",
      "resname": "GLN",
      "hetflag": " ",
      "sasa": 0.0,
      "atoms": [
        {
          "atom_index": 8823,
          "name": "N",
          "element": "N",
          "coord": [
            -0.5375999808311462,
            -6.246099948883057,
            0.21719999611377716
          ]
        },
        {
          "atom_index": 8824,
          "name": "CA",
          "element": "C",
          "coord": [
            -0.4814000129699707,
            -6.349800109863281,
            0.3027999997138977
          ]
        },
        {
          "atom_index": 8825,
          "name": "C",
          "element": "C",
          "coord": [
            -0.35040000081062317,
            -6.295599937438965,
            0.3580000102519989
          ]
        },
        {
          "atom_index": 8826,
          "name": "O",
          "element": "O",
          "coord": [
            -0.2630999982357025,
            -6.254000186920166,
            0.28209999203681946
          ]
        },
        {
          "atom_index": 8827,
          "name": "CB",
          "element": "C",
          "coord": [
            -0.4546999931335449,
            -6.47629976272583,
            0.2214999943971634
          ]
        },
        {
          "atom_index": 8828,
          "name": "CG",
          "element": "C",
          "coord": [
            -0.3846000134944916,
            -6.586400032043457,
            0.3005000054836273
          ]
        },
        {
          "atom_index": 8829,
          "name": "CD",
          "element": "C",
          "coord": [
            -0.3467999994754791,
            -6.703199863433838,
            0.21240000426769257
          ]
        },
        {
          "atom_index": 8830,
          "name": "OE1",
          "element": "O",
          "coord": [
            -0.4327000081539154,
            -6.766499996185303,
            0.15129999816417694
          ]
        },
        {
          "atom_index": 8831,
          "name": "NE2",
          "element": "N",
          "coord": [
            -0.21719999611377716,
            -6.7322998046875,
            0.20469999313354492
          ]
        }
      ]
    },
    {
      "id": "C:75",
      "chain": "C",
      "resseq": 75,
      "icode": "",
      "resname": "LYS",
      "hetflag": " ",
      "sasa": 0.0,
      "atoms": [
        {
          "atom_index": 8832,
          "name": "N",
          "element": "N",
          "coord": [
            -0.33730000257492065,
            -6.2941999435424805,
            0.48989999294281006
          ]
        },
        {
          "atom_index": 8833,
          "name": "CA",
          "element": "C",
          "coord": [
            -0.21570000052452087,
            -6.242700099945068,
            0.5511999726295471
          ]
        },
        {
          "atom_index": 8834,
          "name": "C",
          "element": "C",
          "coord": [
            -0.13729999959468842,
            -6.357500076293945,
            0.6154000163078308
          ]
        },
        {
          "atom_index": 8835,
          "name": "O",
          "element": "O",
          "coord": [
            -0.17710000276565552,
            -6.473100185394287,
            0.6011000275611877
          ]
        },
        {
          "atom_index": 8836,
          "name": "CB",
          "element": "C",
          "coord": [
            -0.2538999915122986,
            -6.134799957275391,
            0.6527000069618225
          ]
        },
        {
          "atom_index": 8837,
          "name": "CG",
          "element": "C",
          "coord": [
            -0.3292999863624573,
            -6.019599914550781,
            0.5853999853134155
          ]
        },
        {
          "atom_index": 8838,
          "name": "CD",
          "element": "C",
          "coord": [
            -0.36169999837875366,
            -5.9029998779296875,
            0.6794000267982483
          ]
        },
        {
          "atom_index": 8839,
          "name": "CE",
          "element": "C",
          "coord": [
            -0.4763000011444092,
            -5.935800075531006,
            0.7732999920845032
          ]
        },
        {
          "atom_index": 8840,
          "name": "NZ",
          "element": "N",
          "coord": [
            -0.5195000171661377,
            -5.813499927520752,
            0.8471999764442444
          ]
        }
      ]
    },
    {
      "id": "C:76",
      "chain": "C",
      "resseq": 76,
      "icode": "",
      "resname": "PHE",
      "hetflag": " ",
      "sasa": 0.0,
      "atoms": [
        {
          "atom_index": 8841,
          "name": "N",
          "element": "N",
          "coord": [
            -0.02590000070631504,
            -6.327199935913086,
            0.6819999814033508
          ]
        },
        {
          "atom_index": 8842,
          "name": "CA",
          "element": "C",
          "coord": [
            0.053300000727176666,
            -6.4319000244140625,
            0.7484999895095825
          ]
        },
        {
          "atom_index": 8843,
          "name": "C",
          "element": "C",
          "coord": [
            -0.017500000074505806,
            -6.472499847412109,
            0.8777999877929688
          ]
        },
        {
          "atom_index": 8844,
          "name": "O",
          "element": "O",
          "coord": [
            -0.09960000216960907,
            -6.397200107574463,
            0.9298999905586243
          ]
        },
        {
          "atom_index": 8845,
          "name": "CB",
          "element": "C",
          "coord": [
            0.19140000641345978,
            -6.38129997253418,
            0.7919999957084656
          ]
        },
        {
          "atom_index": 8846,
          "name": "CG",
          "element": "C",
          "coord": [
            0.28859999775886536,
            -6.355800151824951,
            0.6800000071525574
          ]
        },
        {
          "atom_index": 8847,
          "name": "CD1",
          "element": "C",
          "coord": [
            0.27309998869895935,
            -6.246600151062012,
            0.5946999788284302
          ]
        },
        {
          "atom_index": 8848,
          "name": "CD2",
          "element": "C",
          "coord": [
            0.4011000096797943,
            -6.437099933624268,
            0.664900004863739
          ]
        },
        {
          "atom_index": 8849,
          "name": "CE1",
          "element": "C",
          "coord": [
            0.3682999908924103,
            -6.218500137329102,
            0.4966000020503998
          ]
        },
        {
          "atom_index": 8850,
          "name": "CE2",
          "element": "C",
          "coord": [
            0.4968000054359436,
            -6.410200119018555,
            0.5673999786376953
          ]
        },
        {
          "atom_index": 8851,
          "name": "CZ",
          "element": "C",
          "coord": [
            0.48069998621940613,
            -6.300600051879883,
            0.4830000102519989
          ]
        }
      ]
    },
    {
      "id": "C:77",
      "chain": "C",
      "resseq": 77,
      "icode": "",
      "resname": "HIS",
      "hetflag": " ",
      "sasa": 0.0,
      "atoms": [
        {
          "atom_index": 8852,
          "name": "N",
          "element": "N",
          "coord": [
            0.015300000086426735,
            -6.590799808502197,
            0.9297999739646912
          ]
        },
        {
          "atom_index": 8853,
          "name": "CA",
          "element": "C",
          "coord": [
            -0.039799999445676804,
            -6.633699893951416,
            1.0576000213623047
          ]
        },
        {
          "atom_index": 8854,
          "name": "C",
          "element": "C",
          "coord": [
            0.009600000455975533,
            -6.524499893188477,
            1.152500033378601
          ]
        },
        {
          "atom_index": 8855,
          "name": "O",
          "element": "O",
          "coord": [
            0.1265999972820282,
            -6.486800193786621,
            1.1476999521255493
          ]
        },
        {
          "atom_index": 8856,
          "name": "CB",
          "element": "C",
          "coord": [
            0.019600000232458115,
            -6.768599987030029,
            1.0996999740600586
          ]
        },
        {
          "atom_index": 8857,
          "name": "CG",
          "element": "C",
          "coord": [
            -0.047200001776218414,
            -6.88700008392334,
            1.0368000268936157
          ]
        },
        {
          "atom_index": 8858,
          "name": "ND1",
          "element": "N",
          "coord": [
            -0.13979999721050262,
            -6.964200019836426,
            1.1033999919891357
          ]
        },
        {
          "atom_index": 8859,
          "name": "CD2",
          "element": "C",
          "coord": [
            -0.03400000184774399,
            -6.941800117492676,
            0.9136000275611877
          ]
        },
        {
          "atom_index": 8860,
          "name": "CE1",
          "element": "C",
          "coord": [
            -0.18070000410079956,
            -7.061699867248535,
            1.0241999626159668
          ]
        },
        {
          "atom_index": 8861,
          "name": "NE2",
          "element": "N",
          "coord": [
            -0.11800000071525574,
            -7.05019998550415,
            0.9083999991416931
          ]
        }
      ]
    },
    {
      "id": "C:78",
      "chain": "C",
      "resseq": 78,
      "icode": "",
      "resname": "GLY",
      "hetflag": " ",
      "sasa": 0.0,
      "atoms": [
        {
          "atom_index": 8862,
          "name": "N",
          "element": "N",
          "coord": [
            -0.07810000330209732,
            -6.473199844360352,
            1.2374000549316406
          ]
        },
        {
          "atom_index": 8863,
          "name": "CA",
          "element": "C",
          "coord": [
            -0.03709999844431877,
            -6.367599964141846,
            1.3279000520706177
          ]
        },
        {
          "atom_index": 8864,
          "name": "C",
          "element": "C",
          "coord": [
            -0.09470000118017197,
            -6.234600067138672,
            1.2819000482559204
          ]
        },
        {
          "atom_index": 8865,
          "name": "O",
          "element": "O",
          "coord": [
            -0.120899997651577,
            -6.146299839019775,
            1.3633999824523926
          ]
        }
      ]
    },
    {
      "id": "C:79",
      "chain": "C",
      "resseq": 79,
      "icode": "",
      "resname": "GLY",
      "hetflag": " ",
      "sasa": 0.0,
      "atoms": [
        {
          "atom_index": 8866,
          "name": "N",
          "element": "N",
          "coord": [
            -0.11259999871253967,
            -6.219799995422363,
            1.1507999897003174
          ]
        },
        {
          "atom_index": 8867,
          "name": "CA",
          "element": "C",
          "coord": [
            -0.17020000517368317,
            -6.097300052642822,
            1.0976999998092651
          ]
        },
        {
          "atom_index": 8868,
          "name": "C",
          "element": "C",
          "coord": [
            -0.08269999921321869,
            -6.009900093078613,
            1.0096999406814575
          ]
        },
        {
          "atom_index": 8869,
          "name": "O",
          "element": "O",
          "coord": [
            -0.131400004029274,
            -5.91379976272583,
            0.949999988079071
          ]
        }
      ]
    },
    {
      "id": "C:80",
      "chain": "C",
      "resseq": 80,
      "icode": "",
      "resname": "ARG",
      "hetflag": " ",
      "sasa": 0.0,
      "atoms": [
        {
          "atom_index": 8870,
          "name": "N",
          "element": "N",
          "coord": [
            0.04580000042915344,
            -6.041200160980225,
            1.0003000497817993
          ]
        },
        {
          "atom_index": 8871,
          "name": "CA",
          "element": "C",
          "coord": [
            0.13590000569820404,
            -5.960400104522705,
            0.9180999994277954
          ]
        },
        {
          "atom_index": 8872,
          "name": "C",
          "element": "C",
          "coord": [
            0.08269999921321869,
            -5.946100234985352,
            0.7756999731063843
          ]
        },
        {
          "atom_index": 8873,
          "name": "O",
          "element": "O",
          "coord": [
            0.04280000180006027,
            -6.044600009918213,
            0.7134000062942505
          ]
        },
        {
          "atom_index": 8874,
          "name": "CB",
          "element": "C",
          "coord": [
            0.2743000090122223,
            -6.025199890136719,
            0.9125999808311462
          ]
        },
        {
          "atom_index": 8875,
          "name": "CG",
          "element": "C",
          "coord": [
            0.38609999418258667,
            -5.926199913024902,
            0.9034000039100647
          ]
        },
        {
          "atom_index": 8876,
          "name": "CD",
          "element": "C",
          "coord": [
            0.49779999256134033,
            -5.977399826049805,
            0.8141999840736389
          ]
        },
        {
          "atom_index": 8877,
          "name": "NE",
          "element": "N",
          "coord": [
            0.47589999437332153,
            -5.938600063323975,
            0.6757000088691711
          ]
        },
        {
          "atom_index": 8878,
          "name": "CZ",
          "element": "C",
          "coord": [
            0.5708000063896179,
            -5.939000129699707,
            0.5827999711036682
          ]
        },
        {
          "atom_index": 8879,
          "name": "NH1",
          "element": "N",
          "coord": [
            0.694100022315979,
            -5.977399826049805,
            0.614300012588501
          ]
        },
        {
          "atom_index": 8880,
          "name": "NH2",
          "element": "N",
          "coord": [
            0.5432999730110168,
            -5.898499965667725,
            0.45969998836517334
          ]
        }
      ]
    },
    {
      "id": "C:81",
      "chain": "C",
      "resseq": 81,
      "icode": "",
      "resname": "PRO",
      "hetflag": " ",
      "sasa": 0.0,
      "atoms": [
        {
          "atom_index": 8881,
          "name": "N",
          "element": "N",
          "coord": [
            0.08089999854564667,
            -5.822800159454346,
            0.7224000096321106
          ]
        },
        {
          "atom_index": 8882,
          "name": "CA",
          "element": "C",
          "coord": [
            0.032099999487400055,
            -5.799200057983398,
            0.5860999822616577
          ]
        },
        {
          "atom_index": 8883,
          "name": "C",
          "element": "C",
          "coord": [
            0.1266999989748001,
            -5.850900173187256,
            0.47760000824928284
          ]
        },
        {
          "atom_index": 8884,
          "name": "O",
          "element": "O",
          "coord": [
            0.24799999594688416,
            -5.858500003814697,
            0.49790000915527344
          ]
        },
        {
          "atom_index": 8885,
          "name": "CB",
          "element": "C",
          "coord": [
            0.016599999740719795,
            -5.64709997177124,
            0.5805000066757202
          ]
        },
        {
          "atom_index": 8886,
          "name": "CG",
          "element": "C",
          "coord": [
            0.12200000137090683,
            -5.599299907684326,
            0.6764000058174133
          ]
        },
        {
          "atom_index": 8887,
          "name": "CD",
          "element": "C",
          "coord": [
            0.10540000349283218,
            -5.695099830627441,
            0.7919999957084656
          ]
        }
      ]
    },
    {
      "id": "C:82",
      "chain": "C",
      "resseq": 82,
      "icode": "",
      "resname": "SER",
      "hetflag": " ",
      "sasa": 0.0,
      "atoms": [
        {
          "atom_index": 8888,
          "name": "N",
          "element": "N",
          "coord": [
            0.06960000097751617,
            -5.886600017547607,
            0.3628999888896942
          ]
        },
        {
          "atom_index": 8889,
          "name": "CA",
          "element": "C",
          "coord": [
            0.14640000462532043,
            -5.936500072479248,
            0.24860000610351562
          ]
        },
        {
          "atom_index": 8890,
          "name": "C",
          "element": "C",
          "coord": [
            0.26260000467300415,
            -5.839799880981445,
            0.22429999709129333
          ]
        },
        {
          "atom_index": 8891,
          "name": "O",
          "element": "O",
          "coord": [
            0.37860000133514404,
            -5.880899906158447,
            0.2094999998807907
          ]
        },
        {
          "atom_index": 8892,
          "name": "CB",
          "element": "C",
          "coord": [
            0.053700000047683716,
            -5.945099830627441,
            0.12770000100135803
          ]
        },
        {
          "atom_index": 8893,
          "name": "OG",
          "element": "O",
          "coord": [
            -0.06700000166893005,
            -6.009900093078613,
            0.1662999987602234
          ]
        }
      ]
    },
    {
      "id": "C:83",
      "chain": "C",
      "resseq": 83,
      "icode": "",
      "resname": "TRP",
      "hetflag": " ",
      "sasa": 0.0,
      "atoms": [
        {
          "atom_index": 8894,
          "name": "N",
          "element": "N",
          "coord": [
            0.22949999570846558,
            -5.710999965667725,
            0.21879999339580536
          ]
        },
        {
          "atom_index": 8895,
          "name": "CA",
          "element": "C",
          "coord": [
            0.3271999955177307,
            -5.603499889373779,
            0.20730000734329224
          ]
        },
        {
          "atom_index": 8896,
          "name": "C",
          "element": "C",
          "coord": [
            0.2727000117301941,
            -5.501299858093262,
            0.30559998750686646
          ]
        },
        {
          "atom_index": 8897,
          "name": "O",
          "element": "O",
          "coord": [
            0.15219999849796295,
            -5.496099948883057,
            0.3278000056743622
          ]
        },
        {
          "atom_index": 8898,
          "name": "CB",
          "element": "C",
          "coord": [
            0.3312000036239624,
            -5.541100025177002,
            0.06800000369548798
          ]
        },
        {
          "atom_index": 8899,
          "name": "CG",
          "element": "C",
          "coord": [
            0.40689998865127563,
            -5.620800018310547,
            -0.032099999487400055
          ]
        },
        {
          "atom_index": 8900,
          "name": "CD1",
          "element": "C",
          "coord": [
            0.5375999808311462,
            -5.661399841308594,
            -0.024000000208616257
          ]
        },
        {
          "atom_index": 8901,
          "name": "CD2",
          "element": "C",
          "coord": [
            0.3578000068664551,
            -5.667099952697754,
            -0.15770000219345093
          ]
        },
        {
          "atom_index": 8902,
          "name": "NE1",
          "element": "N",
          "coord": [
            0.5724999904632568,
            -5.730100154876709,
            -0.13809999823570251
          ]
        },
        {
          "atom_index": 8903,
          "name": "CE2",
          "element": "C",
          "coord": [
            0.46389999985694885,
            -5.735199928283691,
            -0.22169999778270721
          ]
        },
        {
          "atom_index": 8904,
          "name": "CE3",
          "element": "C",
          "coord": [
            0.23389999568462372,
            -5.657899856567383,
            -0.22290000319480896
          ]
        },
        {
          "atom_index": 8905,
          "name": "CZ2",
          "element": "C",
          "coord": [
            0.44999998807907104,
            -5.793700218200684,
            -0.3474999964237213
          ]
        },
        {
          "atom_index": 8906,
          "name": "CZ3",
          "element": "C",
          "coord": [
            0.22030000388622284,
            -5.716400146484375,
            -0.34869998693466187
          ]
        },
        {
          "atom_index": 8907,
          "name": "CH2",
          "element": "C",
          "coord": [
            0.3276999890804291,
            -5.783299922943115,
            -0.40950000286102295
          ]
        }
      ]
    },
    {
      "id": "C:84",
      "chain": "C",
      "resseq": 84,
      "icode": "",
      "resname": "GLY",
      "hetflag": " ",
      "sasa": 0.0,
      "atoms": [
        {
          "atom_index": 8908,
          "name": "N",
          "element": "N",
          "coord": [
            0.3601999878883362,
            -5.421999931335449,
            0.36559998989105225
          ]
        },
        {
          "atom_index": 8909,
          "name": "CA",
          "element": "C",
          "coord": [
            0.31299999356269836,
            -5.323400020599365,
            0.4607999920845032
          ]
        },
        {
          "atom_index": 8910,
          "name": "C",
          "element": "C",
          "coord": [
            0.41679999232292175,
            -5.219200134277344,
            0.49549999833106995
          ]
        },
        {
          "atom_index": 8911,
          "name": "O",
          "element": "O",
          "coord": [
            0.5353000164031982,
            -5.235199928283691,
            0.4674000144004822
          ]
        }
      ]
    },
    {
      "id": "C:85",
      "chain": "C",
      "resseq": 85,
      "icode": "",
      "resname": "ASN",
      "hetflag": " ",
      "sasa": 0.0,
      "atoms": [
        {
          "atom_index": 8912,
          "name": "N",
          "element": "N",
          "coord": [
            0.3714999854564667,
            -5.110799789428711,
            0.5570999979972839
          ]
        },
        {
          "atom_index": 8913,
          "name": "CA",
          "element": "C",
          "coord": [
            0.45969998836517334,
            -5.002900123596191,
            0.5968999862670898
          ]
        },
        {
          "atom_index": 8914,
          "name": "C",
          "element": "C",
          "coord": [
            0.5569000244140625,
            -5.049699783325195,
            0.704200029373169
          ]
        },
        {
          "atom_index": 8915,
          "name": "O",
          "element": "O",
          "coord": [
            0.6679999828338623,
            -4.998300075531006,
            0.7146000266075134
          ]
        },
        {
          "atom_index": 8916,
          "name": "CB",
          "element": "C",
          "coord": [
            0.37689998745918274,
            -4.886099815368652,
            0.6517000198364258
          ]
        },
        {
          "atom_index": 8917,
          "name": "CG",
          "element": "C",
          "coord": [
            0.2721000015735626,
            -4.839099884033203,
            0.5529000163078308
          ]
        },
        {
          "atom_index": 8918,
          "name": "OD1",
          "element": "O",
          "coord": [
            0.3050000071525574,
            -4.783400058746338,
            0.4480000138282776
          ]
        },
        {
          "atom_index": 8919,
          "name": "ND2",
          "element": "N",
          "coord": [
            0.1451999992132187,
            -4.864099979400635,
            0.5842999815940857
          ]
        }
      ]
    },
    {
      "id": "C:86",
      "chain": "C",
      "resseq": 86,
      "icode": "",
      "resname": "GLU",
      "hetflag": " ",
      "sasa": 0.0,
      "atoms": [
        {
          "atom_index": 8920,
          "name": "N",
          "element": "N",
          "coord": [
            0.5138999819755554,
            -5.1479997634887695,
            0.7822999954223633
          ]
        },
        {
          "atom_index": 8921,
          "name": "CA",
          "element": "C",
          "coord": [
            0.5932000279426575,
            -5.19950008392334,
            0.8932999968528748
          ]
        },
        {
          "atom_index": 8922,
          "name": "C",
          "element": "C",
          "coord": [
            0.7232999801635742,
            -5.270400047302246,
            0.8562999963760376
          ]
        },
        {
          "atom_index": 8923,
          "name": "O",
          "element": "O",
          "coord": [
            0.800599992275238,
            -5.303400039672852,
            0.9452999830245972
          ]
        },
        {
          "atom_index": 8924,
          "name": "CB",
          "element": "C",
          "coord": [
            0.5073999762535095,
            -5.293799877166748,
            0.9782000184059143
          ]
        },
        {
          "atom_index": 8925,
          "name": "CG",
          "element": "C",
          "coord": [
            0.4805000126361847,
            -5.427800178527832,
            0.9107999801635742
          ]
        },
        {
          "atom_index": 8926,
          "name": "CD",
          "element": "C",
          "coord": [
            0.35929998755455017,
            -5.5,
            0.9666000008583069
          ]
        },
        {
          "atom_index": 8927,
          "name": "OE1",
          "element": "O",
          "coord": [
            0.375,
            -5.613500118255615,
            1.0160000324249268
          ]
        },
        {
          "atom_index": 8928,
          "name": "OE2",
          "element": "O",
          "coord": [
            0.24789999425411224,
            -5.443600177764893,
            0.9599999785423279
          ]
        }
      ]
    },
    {
      "id": "C:87",
      "chain": "C",
      "resseq": 87,
      "icode": "",
      "resname": "THR",
      "hetflag": " ",
      "sasa": 0.0,
      "atoms": [
        {
          "atom_index": 8929,
          "name": "N",
          "element": "N",
          "coord": [
            0.7487000226974487,
            -5.292399883270264,
            0.7275000214576721
          ]
        },
        {
          "atom_index": 8930,
          "name": "CA",
          "element": "C",
          "coord": [
            0.8715999722480774,
            -5.361700057983398,
            0.6877999901771545
          ]
        },
        {
          "atom_index": 8931,
          "name": "C",
          "element": "C",
          "coord": [
            0.993399977684021,
            -5.2733001708984375,
            0.6622999906539917
          ]
        },
        {
          "atom_index": 8932,
          "name": "O",
          "element": "O",
          "coord": [
            1.0987999439239502,
            -5.322700023651123,
            0.6208000183105469
          ]
        },
        {
          "atom_index": 8933,
          "name": "CB",
          "element": "C",
          "coord": [
            0.848800003528595,
            -5.452000141143799,
            0.5637999773025513
          ]
        },
        {
          "atom_index": 8934,
          "name": "OG1",
          "element": "O",
          "coord": [
            0.8167999982833862,
            -5.371200084686279,
            0.4499000012874603
          ]
        },
        {
          "atom_index": 8935,
          "name": "CG2",
          "element": "C",
          "coord": [
            0.7368999719619751,
            -5.552499771118164,
            0.5916000008583069
          ]
        }
      ]
    },
    {
      "id": "C:88",
      "chain": "C",
      "resseq": 88,
      "icode": "",
      "resname": "THR",
      "hetflag": " ",
      "sasa": 0.0,
      "atoms": [
        {
          "atom_index": 8936,
          "name": "N",
          "element": "N",
          "coord": [
            0.980400025844574,
            -5.1427998542785645,
            0.6866000294685364
          ]
        },
        {
          "atom_index": 8937,
          "name": "CA",
          "element": "C",
          "coord": [
            1.093000054359436,
            -5.051799774169922,
            0.6700000166893005
          ]
        },
        {
          "atom_index": 8938,
          "name": "C",
          "element": "C",
          "coord": [
            1.0721999406814575,
            -4.9222002029418945,
            0.7473000288009644
          ]
        },
        {
          "atom_index": 8939,
          "name": "O",
          "element": "O",
          "coord": [
            0.9593999981880188,
            -4.875400066375732,
            0.7623000144958496
          ]
        },
        {
          "atom_index": 8940,
          "name": "CB",
          "element": "C",
          "coord": [
            1.1217000484466553,
            -5.019400119781494,
            0.5200999975204468
          ]
        },
        {
          "atom_index": 8941,
          "name": "OG1",
          "element": "O",
          "coord": [
            1.2431000471115112,
            -4.944699764251709,
            0.5113999843597412
          ]
        },
        {
          "atom_index": 8942,
          "name": "CG2",
          "element": "C",
          "coord": [
            1.007599949836731,
            -4.937900066375732,
            0.45660001039505005
          ]
        }
      ]
    },
    {
      "id": "C:89",
      "chain": "C",
      "resseq": 89,
      "icode": "",
      "resname": "GLU",
      "hetflag": " ",
      "sasa": 0.0,
      "atoms": [
        {
          "atom_index": 8943,
          "name": "N",
          "element": "N",
          "coord": [
            1.1816999912261963,
            -4.8649001121521,
            0.7964000105857849
          ]
        },
        {
          "atom_index": 8944,
          "name": "CA",
          "element": "C",
          "coord": [
            1.176200032234192,
            -4.741199970245361,
            0.8741000294685364
          ]
        },
        {
          "atom_index": 8945,
          "name": "C",
          "element": "C",
          "coord": [
            1.1480000019073486,
            -4.6184000968933105,
            0.7871999740600586
          ]
        },
        {
          "atom_index": 8946,
          "name": "O",
          "element": "O",
          "coord": [
            1.092900037765503,
            -4.519700050354004,
            0.8357999920845032
          ]
        },
        {
          "atom_index": 8947,
          "name": "CB",
          "element": "C",
          "coord": [
            1.3085999488830566,
            -4.718800067901611,
            0.9477999806404114
          ]
        },
        {
          "atom_index": 8948,
          "name": "CG",
          "element": "C",
          "coord": [
            1.3566999435424805,
            -4.836299896240234,
            1.0341999530792236
          ]
        },
        {
          "atom_index": 8949,
          "name": "CD",
          "element": "C",
          "coord": [
            1.281499981880188,
            -4.852799892425537,
            1.1648000478744507
          ]
        },
        {
          "atom_index": 8950,
          "name": "OE1",
          "element": "O",
          "coord": [
            1.1766999959945679,
            -4.786499977111816,
            1.186400055885315
          ]
        },
        {
          "atom_index": 8951,
          "name": "OE2",
          "element": "O",
          "coord": [
            1.3278000354766846,
            -4.934500217437744,
            1.2467999458312988
          ]
        }
      ]
    },
    {
      "id": "C:90",
      "chain": "C",
      "resseq": 90,
      "icode": "",
      "resname": "LEU",
      "hetflag": " ",
      "sasa": 0.0,
      "atoms": [
        {
          "atom_index": 8952,
          "name": "N",
          "element": "N",
          "coord": [
            1.1855000257492065,
            -4.624300003051758,
            0.659500002861023
          ]
        },
        {
          "atom_index": 8953,
          "name": "CA",
          "element": "C",
          "coord": [
            1.1660000085830688,
            -4.510000228881836,
            0.5715000033378601
          ]
        },
        {
          "atom_index": 8954,
          "name": "C",
          "element": "C",
          "coord": [
            1.019700050354004,
            -4.48799991607666,
            0.5358999967575073
          ]
        },
        {
          "atom_index": 8955,
          "name": "O",
          "element": "O",
          "coord": [
            0.9430999755859375,
            -4.582600116729736,
            0.5224999785423279
          ]
        },
        {
          "atom_index": 8956,
          "name": "CB",
          "element": "C",
          "coord": [
            1.2502000331878662,
            -4.5243000984191895,
            0.4440000057220459
          ]
        },
        {
          "atom_index": 8957,
          "name": "CG",
          "element": "C",
          "coord": [
            1.4020999670028687,
            -4.540200233459473,
            0.46209999918937683
          ]
        },
        {
          "atom_index": 8958,
          "name": "CD1",
          "element": "C",
          "coord": [
            1.4686000347137451,
            -4.53249979019165,
            0.3264000117778778
          ]
        },
        {
          "atom_index": 8959,
          "name": "CD2",
          "element": "C",
          "coord": [
            1.4580999612808228,
            -4.431399822235107,
            0.5526000261306763
          ]
        }
      ]
    },
    {
      "id": "C:91",
      "chain": "C",
      "resseq": 91,
      "icode": "",
      "resname": "ARG",
      "hetflag": " ",
      "sasa": 0.0,
      "atoms": [
        {
          "atom_index": 8960,
          "name": "N",
          "element": "N",
          "coord": [
            0.9825000166893005,
            -4.360899925231934,
            0.5217999815940857
          ]
        },
        {
          "atom_index": 8961,
          "name": "CA",
          "element": "C",
          "coord": [
            0.8453999757766724,
            -4.321700096130371,
            0.4884999990463257
          ]
        },
        {
          "atom_index": 8962,
          "name": "C",
          "element": "C",
          "coord": [
            0.8475000262260437,
            -4.2322998046875,
            0.36399999260902405
          ]
        },
        {
          "atom_index": 8963,
          "name": "O",
          "element": "O",
          "coord": [
            0.9472000002861023,
            -4.166999816894531,
            0.33489999175071716
          ]
        },
        {
          "atom_index": 8964,
          "name": "CB",
          "element": "C",
          "coord": [
            0.7831000089645386,
            -4.246200084686279,
            0.6068000197410583
          ]
        },
        {
          "atom_index": 8965,
          "name": "CG",
          "element": "C",
          "coord": [
            0.7605999708175659,
            -4.331699848175049,
            0.7305999994277954
          ]
        },
        {
          "atom_index": 8966,
          "name": "CD",
          "element": "C",
          "coord": [
            0.6366999745368958,
            -4.418700218200684,
            0.715399980545044
          ]
        },
        {
          "atom_index": 8967,
          "name": "NE",
          "element": "N",
          "coord": [
            0.6319000124931335,
            -4.522799968719482,
            0.8169999718666077
          ]
        },
        {
          "atom_index": 8968,
          "name": "CZ",
          "element": "C",
          "coord": [
            0.5235000252723694,
            -4.592800140380859,
            0.8476999998092651
          ]
        },
        {
          "atom_index": 8969,
          "name": "NH1",
          "element": "N",
          "coord": [
            0.4081000089645386,
            -4.569200038909912,
            0.785099983215332
          ]
        },
        {
          "atom_index": 8970,
          "name": "NH2",
          "element": "N",
          "coord": [
            0.5311999917030334,
            -4.688700199127197,
            0.9391000270843506
          ]
        }
      ]
    },
    {
      "id": "C:92",
      "chain": "C",
      "resseq": 92,
      "icode": "",
      "resname": "THR",
      "hetflag": " ",
      "sasa": 0.0,
      "atoms": [
        {
          "atom_index": 8971,
          "name": "N",
          "element": "N",
          "coord": [
            0.7373999953269958,
            -4.2281999588012695,
            0.29019999504089355
          ]
        },
        {
          "atom_index": 8972,
          "name": "CA",
          "element": "C",
          "coord": [
            0.7342000007629395,
            -4.14739990234375,
            0.16930000483989716
          ]
        },
        {
          "atom_index": 8973,
          "name": "C",
          "element": "C",
          "coord": [
            0.5899999737739563,
            -4.113100051879883,
            0.1356000006198883
          ]
        },
        {
          "atom_index": 8974,
          "name": "O",
          "element": "O",
          "coord": [
            0.49799999594688416,
            -4.174600124359131,
            0.18809999525547028
          ]
        },
        {
          "atom_index": 8975,
          "name": "CB",
          "element": "C",
          "coord": [
            0.795199990272522,
            -4.226099967956543,
            0.05130000039935112
          ]
        },
        {
          "atom_index": 8976,
          "name": "OG1",
          "element": "O",
          "coord": [
            0.7962999939918518,
            -4.145400047302246,
            -0.066600002348423
          ]
        },
        {
          "atom_index": 8977,
          "name": "CG2",
          "element": "C",
          "coord": [
            0.7141000032424927,
            -4.3520002365112305,
            0.023600000888109207
          ]
        }
      ]
    },
    {
      "id": "C:93",
      "chain": "C",
      "resseq": 93,
      "icode": "",
      "resname": "VAL",
      "hetflag": " ",
      "sasa": 0.0,
      "atoms": [
        {
          "atom_index": 8978,
          "name": "N",
          "element": "N",
          "coord": [
            0.570900022983551,
            -4.014599800109863,
            0.048700001090765
          ]
        },
        {
          "atom_index": 8979,
          "name": "CA",
          "element": "C",
          "coord": [
            0.43639999628067017,
            -3.9779000282287598,
            0.006300000008195639
          ]
        },
        {
          "atom_index": 8980,
          "name": "C",
          "element": "C",
          "coord": [
            0.39010000228881836,
            -4.07420015335083,
            -0.10379999876022339
          ]
        },
        {
          "atom_index": 8981,
          "name": "O",
          "element": "O",
          "coord": [
            0.27079999446868896,
            -4.08620023727417,
            -0.13019999861717224
          ]
        },
        {
          "atom_index": 8982,
          "name": "CB",
          "element": "C",
          "coord": [
            0.4302999973297119,
            -3.8320000171661377,
            -0.048500001430511475
          ]
        },
        {
          "atom_index": 8983,
          "name": "CG1",
          "element": "C",
          "coord": [
            0.4629000127315521,
            -3.7334001064300537,
            0.061900001019239426
          ]
        },
        {
          "atom_index": 8984,
          "name": "CG2",
          "element": "C",
          "coord": [
            0.5260000228881836,
            -3.815200090408325,
            -0.16459999978542328
          ]
        }
      ]
    },
    {
      "id": "C:94",
      "chain": "C",
      "resseq": 94,
      "icode": "",
      "resname": "ASP",
      "hetflag": " ",
      "sasa": 0.0,
      "atoms": [
        {
          "atom_index": 8985,
          "name": "N",
          "element": "N",
          "coord": [
            0.4837999939918518,
            -4.144999980926514,
            -0.16670000553131104
          ]
        },
        {
          "atom_index": 8986,
          "name": "CA",
          "element": "C",
          "coord": [
            0.4481000006198883,
            -4.236999988555908,
            -0.2750000059604645
          ]
        },
        {
          "atom_index": 8987,
          "name": "C",
          "element": "C",
          "coord": [
            0.5641000270843506,
            -4.332200050354004,
            -0.3084000051021576
          ]
        },
        {
          "atom_index": 8988,
          "name": "O",
          "element": "O",
          "coord": [
            0.6664000153541565,
            -4.288000106811523,
            -0.36039999127388
          ]
        },
        {
          "atom_index": 8989,
          "name": "CB",
          "element": "C",
          "coord": [
            0.4133000075817108,
            -4.155099868774414,
            -0.4000999927520752
          ]
        },
        {
          "atom_index": 8990,
          "name": "CG",
          "element": "C",
          "coord": [
            0.35030001401901245,
            -4.238100051879883,
            -0.5108000040054321
          ]
        },
        {
          "atom_index": 8991,
          "name": "OD1",
          "element": "O",
          "coord": [
            0.37860000133514404,
            -4.3597002029418945,
            -0.5213000178337097
          ]
        },
        {
          "atom_index": 8992,
          "name": "OD2",
          "element": "O",
          "coord": [
            0.27219998836517334,
            -4.180300235748291,
            -0.5898000001907349
          ]
        }
      ]
    },
    {
      "id": "C:95",
      "chain": "C",
      "resseq": 95,
      "icode": "",
      "resname": "TRP",
      "hetflag": " ",
      "sasa": 0.0,
      "atoms": [
        {
          "atom_index": 8993,
          "name": "N",
          "element": "N",
          "coord": [
            0.5468999743461609,
            -4.46150016784668,
            -0.2806999981403351
          ]
        },
        {
          "atom_index": 8994,
          "name": "CA",
          "element": "C",
          "coord": [
            0.6506999731063843,
            -4.561699867248535,
            -0.3091999888420105
          ]
        },
        {
          "atom_index": 8995,
          "name": "C",
          "element": "C",
          "coord": [
            0.6703000068664551,
            -4.589000225067139,
            -0.4587000012397766
          ]
        },
        {
          "atom_index": 8996,
          "name": "O",
          "element": "O",
          "coord": [
            0.7627000212669373,
            -4.661900043487549,
            -0.4964999854564667
          ]
        },
        {
          "atom_index": 8997,
          "name": "CB",
          "element": "C",
          "coord": [
            0.6190999746322632,
            -4.695499897003174,
            -0.23970000445842743
          ]
        },
        {
          "atom_index": 8998,
          "name": "CG",
          "element": "C",
          "coord": [
            0.6528000235557556,
            -4.697500228881836,
            -0.094200000166893
          ]
        },
        {
          "atom_index": 8999,
          "name": "CD1",
          "element": "C",
          "coord": [
            0.5652999877929688,
            -4.700500011444092,
            0.010499999858438969
          ]
        },
        {
          "atom_index": 9000,
          "name": "CD2",
          "element": "C",
          "coord": [
            0.7839999794960022,
            -4.690700054168701,
            -0.03700000047683716
          ]
        },
        {
          "atom_index": 9001,
          "name": "NE1",
          "element": "N",
          "coord": [
            0.6335999965667725,
            -4.695199966430664,
            0.12919999659061432
          ]
        },
        {
          "atom_index": 9002,
          "name": "CE2",
          "element": "C",
          "coord": [
            0.7681999802589417,
            -4.6890997886657715,
            0.10289999842643738
          ]
        },
        {
          "atom_index": 9003,
          "name": "CE3",
          "element": "C",
          "coord": [
            0.9135000109672546,
            -4.6855998039245605,
            -0.09099999815225601
          ]
        },
        {
          "atom_index": 9004,
          "name": "CZ2",
          "element": "C",
          "coord": [
            0.8773000240325928,
            -4.682499885559082,
            0.1907999962568283
          ]
        },
        {
          "atom_index": 9005,
          "name": "CZ3",
          "element": "C",
          "coord": [
            1.0220999717712402,
            -4.678899765014648,
            -0.003800000064074993
          ]
        },
        {
          "atom_index": 9006,
          "name": "CH2",
          "element": "C",
          "coord": [
            1.003000020980835,
            -4.6774001121521,
            0.1356000006198883
          ]
        }
      ]
    },
    {
      "id": "C:96",
      "chain": "C",
      "resseq": 96,
      "icode": "",
      "resname": "PHE",
      "hetflag": " ",
      "sasa": 0.0,
      "atoms": [
        {
          "atom_index": 9007,
          "name": "N",
          "element": "N",
          "coord": [
            0.5835000276565552,
            -4.533400058746338,
            -0.5436000227928162
          ]
        },
        {
          "atom_index": 9008,
          "name": "CA",
          "element": "C",
          "coord": [
            0.5953999757766724,
            -4.554299831390381,
            -0.6877999901771545
          ]
        },
        {
          "atom_index": 9009,
          "name": "C",
          "element": "C",
          "coord": [
            0.6714000105857849,
            -4.444399833679199,
            -0.7627999782562256
          ]
        },
        {
          "atom_index": 9010,
          "name": "O",
          "element": "O",
          "coord": [
            0.6801999807357788,
            -4.447400093078613,
            -0.8860999941825867
          ]
        },
        {
          "atom_index": 9011,
          "name": "CB",
          "element": "C",
          "coord": [
            0.4569999873638153,
            -4.570300102233887,
            -0.7540000081062317
          ]
        },
        {
          "atom_index": 9012,
          "name": "CG",
          "element": "C",
          "coord": [
            0.37880000472068787,
            -4.689899921417236,
            -0.7067999839782715
          ]
        },
        {
          "atom_index": 9013,
          "name": "CD1",
          "element": "C",
          "coord": [
            0.28540000319480896,
            -4.677599906921387,
            -0.604200005531311
          ]
        },
        {
          "atom_index": 9014,
          "name": "CD2",
          "element": "C",
          "coord": [
            0.3961000144481659,
            -4.814199924468994,
            -0.7674000263214111
          ]
        },
        {
          "atom_index": 9015,
          "name": "CE1",
          "element": "C",
          "coord": [
            0.20990000665187836,
            -4.787600040435791,
            -0.5626999735832214
          ]
        },
        {
          "atom_index": 9016,
          "name": "CE2",
          "element": "C",
          "coord": [
            0.3212999999523163,
            -4.924799919128418,
            -0.7267000079154968
          ]
        },
        {
          "atom_index": 9017,
          "name": "CZ",
          "element": "C",
          "coord": [
            0.22789999842643738,
            -4.911600112915039,
            -0.6244000196456909
          ]
        }
      ]
    },
    {
      "id": "C:97",
      "chain": "C",
      "resseq": 97,
      "icode": "",
      "resname": "LYS",
      "hetflag": " ",
      "sasa": 0.0,
      "atoms": [
        {
          "atom_index": 9018,
          "name": "N",
          "element": "N",
          "coord": [
            0.7268999814987183,
            -4.347899913787842,
            -0.6901999711990356
          ]
        },
        {
          "atom_index": 9019,
          "name": "CA",
          "element": "C",
          "coord": [
            0.7997999787330627,
            -4.238800048828125,
            -0.7544999718666077
          ]
        },
        {
          "atom_index": 9020,
          "name": "C",
          "element": "C",
          "coord": [
            0.9345999956130981,
            -4.278900146484375,
            -0.8151000142097473
          ]
        },
        {
          "atom_index": 9021,
          "name": "O",
          "element": "O",
          "coord": [
            0.9776999950408936,
            -4.220799922943115,
            -0.9143999814987183
          ]
        },
        {
          "atom_index": 9022,
          "name": "CB",
          "element": "C",
          "coord": [
            0.8195000290870667,
            -4.123700141906738,
            -0.6549999713897705
          ]
        }
      ]
    },
    {
      "id": "C:98",
      "chain": "C",
      "resseq": 98,
      "icode": "",
      "resname": "HIS",
      "hetflag": " ",
      "sasa": 0.0,
      "atoms": [
        {
          "atom_index": 9023,
          "name": "N",
          "element": "N",
          "coord": [
            1.0012999773025513,
            -4.377999782562256,
            -0.7560999989509583
          ]
        },
        {
          "atom_index": 9024,
          "name": "CA",
          "element": "C",
          "coord": [
            1.1312999725341797,
            -4.42140007019043,
            -0.8075000047683716
          ]
        },
        {
          "atom_index": 9025,
          "name": "C",
          "element": "C",
          "coord": [
            1.1309000253677368,
            -4.450399875640869,
            -0.9567000269889832
          ]
        },
        {
          "atom_index": 9026,
          "name": "O",
          "element": "O",
          "coord": [
            1.0318000316619873,
            -4.498600006103516,
            -1.0130000114440918
          ]
        },
        {
          "atom_index": 9027,
          "name": "CB",
          "element": "C",
          "coord": [
            1.1800999641418457,
            -4.547999858856201,
            -0.734000027179718
          ]
        },
        {
          "atom_index": 9028,
          "name": "CG",
          "element": "C",
          "coord": [
            1.30840003490448,
            -4.603600025177002,
            -0.7886999845504761
          ]
        },
        {
          "atom_index": 9029,
          "name": "ND1",
          "element": "N",
          "coord": [
            1.3240000009536743,
            -4.736499786376953,
            -0.8223999738693237
          ]
        },
        {
          "atom_index": 9030,
          "name": "CD2",
          "element": "C",
          "coord": [
            1.4259999990463257,
            -4.543499946594238,
            -0.8184999823570251
          ]
        },
        {
          "atom_index": 9031,
          "name": "CE1",
          "element": "C",
          "coord": [
            1.4453999996185303,
            -4.7555999755859375,
            -0.8712000250816345
          ]
        },
        {
          "atom_index": 9032,
          "name": "NE2",
          "element": "N",
          "coord": [
            1.5094000101089478,
            -4.640100002288818,
            -0.8697999715805054
          ]
        }
      ]
    },
    {
      "id": "C:99",
      "chain": "C",
      "resseq": 99,
      "icode": "",
      "resname": "ARG",
      "hetflag": " ",
      "sasa": 0.0,
      "atoms": [
        {
          "atom_index": 9033,
          "name": "N",
          "element": "N",
          "coord": [
            1.2437000274658203,
            -4.421299934387207,
            -1.020400047302246
          ]
        },
        {
          "atom_index": 9034,
          "name": "CA",
          "element": "C",
          "coord": [
            1.2626999616622925,
            -4.447999954223633,
            -1.1619999408721924
          ]
        },
        {
          "atom_index": 9035,
          "name": "C",
          "element": "C",
          "coord": [
            1.40910005569458,
            -4.484300136566162,
            -1.1850999593734741
          ]
        },
        {
          "atom_index": 9036,
          "name": "O",
          "element": "O",
          "coord": [
            1.4988000392913818,
            -4.407400131225586,
            -1.1518000364303589
          ]
        },
        {
          "atom_index": 9037,
          "name": "CB",
          "element": "C",
          "coord": [
            1.230299949645996,
            -4.32450008392334,
            -1.246999979019165
          ]
        },
        {
          "atom_index": 9038,
          "name": "CG",
          "element": "C",
          "coord": [
            1.0841000080108643,
            -4.280200004577637,
            -1.243899941444397
          ]
        },
        {
          "atom_index": 9039,
          "name": "CD",
          "element": "C",
          "coord": [
            0.9958000183105469,
            -4.3719000816345215,
            -1.326799988746643
          ]
        },
        {
          "atom_index": 9040,
          "name": "NE",
          "element": "N",
          "coord": [
            0.8587999939918518,
            -4.321400165557861,
            -1.3349000215530396
          ]
        },
        {
          "atom_index": 9041,
          "name": "CZ",
          "element": "C",
          "coord": [
            0.7702000141143799,
            -4.327199935913086,
            -1.236299991607666
          ]
        },
        {
          "atom_index": 9042,
          "name": "NH1",
          "element": "N",
          "coord": [
            0.8033000230789185,
            -4.382500171661377,
            -1.1202000379562378
          ]
        },
        {
          "atom_index": 9043,
          "name": "NH2",
          "element": "N",
          "coord": [
            0.6478999853134155,
            -4.277699947357178,
            -1.253600001335144
          ]
        }
      ]
    },
    {
      "id": "C:100",
      "chain": "C",
      "resseq": 100,
      "icode": "",
      "resname": "ASP",
      "hetflag": " ",
      "sasa": 0.0,
      "atoms": [
        {
          "atom_index": 9044,
          "name": "N",
          "element": "N",
          "coord": [
            1.43340003490448,
            -4.6020002365112305,
            -1.240399956703186
          ]
        },
        {
          "atom_index": 9045,
          "name": "CA",
          "element": "C",
          "coord": [
            1.5700000524520874,
            -4.641200065612793,
            -1.2736999988555908
          ]
        },
        {
          "atom_index": 9046,
          "name": "C",
          "element": "C",
          "coord": [
            1.608199954032898,
            -4.547500133514404,
            -1.3902000188827515
          ]
        },
        {
          "atom_index": 9047,
          "name": "O",
          "element": "O",
          "coord": [
            1.5454000234603882,
            -4.550899982452393,
            -1.4954999685287476
          ]
        },
        {
          "atom_index": 9048,
          "name": "CB",
          "element": "C",
          "coord": [
            1.5708999633789062,
            -4.787199974060059,
            -1.3193000555038452
          ]
        },
        {
          "atom_index": 9049,
          "name": "CG",
          "element": "C",
          "coord": [
            1.7001999616622925,
            -4.827000141143799,
            -1.388200044631958
          ]
        },
        {
          "atom_index": 9050,
          "name": "OD1",
          "element": "O",
          "coord": [
            1.7065999507904053,
            -4.941699981689453,
            -1.4377000331878662
          ]
        },
        {
          "atom_index": 9051,
          "name": "OD2",
          "element": "O",
          "coord": [
            1.7940000295639038,
            -4.744999885559082,
            -1.392799973487854
          ]
        }
      ]
    },
    {
      "id": "C:101",
      "chain": "C",
      "resseq": 101,
      "icode": "",
      "resname": "PRO",
      "hetflag": " ",
      "sasa": 0.0,
      "atoms": [
        {
          "atom_index": 9052,
          "name": "N",
          "element": "N",
          "coord": [
            1.7106000185012817,
            -4.4618000984191895,
            -1.3717999458312988
          ]
        },
        {
          "atom_index": 9053,
          "name": "CA",
          "element": "C",
          "coord": [
            1.7525999546051025,
            -4.36929988861084,
            -1.4776999950408936
          ]
        },
        {
          "atom_index": 9054,
          "name": "C",
          "element": "C",
          "coord": [
            1.784000039100647,
            -4.438499927520752,
            -1.6095999479293823
          ]
        },
        {
          "atom_index": 9055,
          "name": "O",
          "element": "O",
          "coord": [
            1.7781000137329102,
            -4.376299858093262,
            -1.715399980545044
          ]
        },
        {
          "atom_index": 9056,
          "name": "CB",
          "element": "C",
          "coord": [
            1.874500036239624,
            -4.299799919128418,
            -1.4168000221252441
          ]
        },
        {
          "atom_index": 9057,
          "name": "CG",
          "element": "C",
          "coord": [
            1.84089994430542,
            -4.2982001304626465,
            -1.270300030708313
          ]
        },
        {
          "atom_index": 9058,
          "name": "CD",
          "element": "C",
          "coord": [
            1.788100004196167,
            -4.438199996948242,
            -1.2486000061035156
          ]
        }
      ]
    },
    {
      "id": "C:102",
      "chain": "C",
      "resseq": 102,
      "icode": "",
      "resname": "LEU",
      "hetflag": " ",
      "sasa": 0.0,
      "atoms": [
        {
          "atom_index": 9059,
          "name": "N",
          "element": "N",
          "coord": [
            1.8173999786376953,
            -4.566999912261963,
            -1.6025999784469604
          ]
        },
        {
          "atom_index": 9060,
          "name": "CA",
          "element": "C",
          "coord": [
            1.8479000329971313,
            -4.645199775695801,
            -1.7217999696731567
          ]
        },
        {
          "atom_index": 9061,
          "name": "C",
          "element": "C",
          "coord": [
            1.7214000225067139,
            -4.708000183105469,
            -1.7817000150680542
          ]
        },
        {
          "atom_index": 9062,
          "name": "O",
          "element": "O",
          "coord": [
            1.7265000343322754,
            -4.770100116729736,
            -1.888100028038025
          ]
        },
        {
          "atom_index": 9063,
          "name": "CB",
          "element": "C",
          "coord": [
            1.950700044631958,
            -4.753900051116943,
            -1.6888999938964844
          ]
        },
        {
          "atom_index": 9064,
          "name": "CG",
          "element": "C",
          "coord": [
            2.0885000228881836,
            -4.699699878692627,
            -1.6504000425338745
          ]
        },
        {
          "atom_index": 9065,
          "name": "CD1",
          "element": "C",
          "coord": [
            2.178800106048584,
            -4.8165998458862305,
            -1.6190999746322632
          ]
        },
        {
          "atom_index": 9066,
          "name": "CD2",
          "element": "C",
          "coord": [
            2.14739990234375,
            -4.616399765014648,
            -1.764299988746643
          ]
        }
      ]
    },
    {
      "id": "C:103",
      "chain": "C",
      "resseq": 103,
      "icode": "",
      "resname": "ARG",
      "hetflag": " ",
      "sasa": 0.0,
      "atoms": [
        {
          "atom_index": 9067,
          "name": "N",
          "element": "N",
          "coord": [
            1.6093000173568726,
            -4.69320011138916,
            -1.7109999656677246
          ]
        },
        {
          "atom_index": 9068,
          "name": "CA",
          "element": "C",
          "coord": [
            1.4789999723434448,
            -4.741499900817871,
            -1.757699966430664
          ]
        },
        {
          "atom_index": 9069,
          "name": "C",
          "element": "C",
          "coord": [
            1.4804999828338623,
            -4.888599872589111,
            -1.7933000326156616
          ]
        },
        {
          "atom_index": 9070,
          "name": "O",
          "element": "O",
          "coord": [
            1.4277000427246094,
            -4.930099964141846,
            -1.8966000080108643
          ]
        },
        {
          "atom_index": 9071,
          "name": "CB",
          "element": "C",
          "coord": [
            1.4371000528335571,
            -4.659200191497803,
            -1.879699945449829
          ]
        },
        {
          "atom_index": 9072,
          "name": "CG",
          "element": "C",
          "coord": [
            1.4458999633789062,
            -4.509699821472168,
            -1.8543000221252441
          ]
        },
        {
          "atom_index": 9073,
          "name": "CD",
          "element": "C",
          "coord": [
            1.4240000247955322,
            -4.4278998374938965,
            -1.9802000522613525
          ]
        },
        {
          "atom_index": 9074,
          "name": "NE",
          "element": "N",
          "coord": [
            1.4519000053405762,
            -4.286399841308594,
            -1.9564000368118286
          ]
        },
        {
          "atom_index": 9075,
          "name": "CZ",
          "element": "C",
          "coord": [
            1.4394999742507935,
            -4.190800189971924,
            -2.0481998920440674
          ]
        },
        {
          "atom_index": 9076,
          "name": "NH1",
          "element": "N",
          "coord": [
            1.3991999626159668,
            -4.2210001945495605,
            -2.1712000370025635
          ]
        },
        {
          "atom_index": 9077,
          "name": "NH2",
          "element": "N",
          "coord": [
            1.4686000347137451,
            -4.065299987792969,
            -2.017400026321411
          ]
        }
      ]
    },
    {
      "id": "C:104",
      "chain": "C",
      "resseq": 104,
      "icode": "",
      "resname": "ARG",
      "hetflag": " ",
      "sasa": 0.0,
      "atoms": [
        {
          "atom_index": 9078,
          "name": "N",
          "element": "N",
          "coord": [
            1.5390000343322754,
            -4.968299865722656,
            -1.7058000564575195
          ]
        },
        {
          "atom_index": 9079,
          "name": "CA",
          "element": "C",
          "coord": [
            1.5500999689102173,
            -5.1097002029418945,
            -1.732800006866455
          ]
        },
        {
          "atom_index": 9080,
          "name": "C",
          "element": "C",
          "coord": [
            1.433500051498413,
            -5.196400165557861,
            -1.690500020980835
          ]
        },
        {
          "atom_index": 9081,
          "name": "O",
          "element": "O",
          "coord": [
            1.4047000408172607,
            -5.209499835968018,
            -1.5714000463485718
          ]
        },
        {
          "atom_index": 9082,
          "name": "CB",
          "element": "C",
          "coord": [
            1.6783000230789185,
            -5.16379976272583,
            -1.6680999994277954
          ]
        },
        {
          "atom_index": 9083,
          "name": "CG",
          "element": "C",
          "coord": [
            1.8055000305175781,
            -5.091000080108643,
            -1.7109999656677246
          ]
        },
        {
          "atom_index": 9084,
          "name": "CD",
          "element": "C",
          "coord": [
            1.9278000593185425,
            -5.1407999992370605,
            -1.6312999725341797
          ]
        },
        {
          "atom_index": 9085,
          "name": "NE",
          "element": "N",
          "coord": [
            1.9120999574661255,
            -5.119800090789795,
            -1.486799955368042
          ]
        },
        {
          "atom_index": 9086,
          "name": "CZ",
          "element": "C",
          "coord": [
            1.9764000177383423,
            -5.190700054168701,
            -1.3941999673843384
          ]
        },
        {
          "atom_index": 9087,
          "name": "NH1",
          "element": "N",
          "coord": [
            2.060499906539917,
            -5.286600112915039,
            -1.4316999912261963
          ]
        },
        {
          "atom_index": 9088,
          "name": "NH2",
          "element": "N",
          "coord": [
            1.9555000066757202,
            -5.167500019073486,
            -1.2644000053405762
          ]
        }
      ]
    },
    {
      "id": "C:105",
      "chain": "C",
      "resseq": 105,
      "icode": "",
      "resname": "TRP",
      "hetflag": " ",
      "sasa": 0.0,
      "atoms": [
        {
          "atom_index": 9089,
          "name": "N",
          "element": "N",
          "coord": [
            1.3631000518798828,
            -5.251999855041504,
            -1.788699984550476
          ]
        },
        {
          "atom_index": 9090,
          "name": "CA",
          "element": "C",
          "coord": [
            1.2590999603271484,
            -5.347799777984619,
            -1.756600022315979
          ]
        },
        {
          "atom_index": 9091,
          "name": "C",
          "element": "C",
          "coord": [
            1.3293999433517456,
            -5.478799819946289,
            -1.795799970626831
          ]
        },
        {
          "atom_index": 9092,
          "name": "O",
          "element": "O",
          "coord": [
            1.4462000131607056,
            -5.474599838256836,
            -1.8343000411987305
          ]
        },
        {
          "atom_index": 9093,
          "name": "CB",
          "element": "C",
          "coord": [
            1.1266000270843506,
            -5.322500228881836,
            -1.8313000202178955
          ]
        },
        {
          "atom_index": 9094,
          "name": "CG",
          "element": "C",
          "coord": [
            1.1298999786376953,
            -5.2993998527526855,
            -1.979099988937378
          ]
        },
        {
          "atom_index": 9095,
          "name": "CD1",
          "element": "C",
          "coord": [
            1.1756999492645264,
            -5.188700199127197,
            -2.0441999435424805
          ]
        },
        {
          "atom_index": 9096,
          "name": "CD2",
          "element": "C",
          "coord": [
            1.0748000144958496,
            -5.385000228881836,
            -2.079400062561035
          ]
        },
        {
          "atom_index": 9097,
          "name": "NE1",
          "element": "N",
          "coord": [
            1.151900053024292,
            -5.199699878692627,
            -2.1791999340057373
          ]
        },
        {
          "atom_index": 9098,
          "name": "CE2",
          "element": "C",
          "coord": [
            1.089900016784668,
            -5.319399833679199,
            -2.2035000324249268
          ]
        },
        {
          "atom_index": 9099,
          "name": "CE3",
          "element": "C",
          "coord": [
            1.0132999420166016,
            -5.510799884796143,
            -2.0764999389648438
          ]
        },
        {
          "atom_index": 9100,
          "name": "CZ2",
          "element": "C",
          "coord": [
            1.0460000038146973,
            -5.375500202178955,
            -2.323899984359741
          ]
        },
        {
          "atom_index": 9101,
          "name": "CZ3",
          "element": "C",
          "coord": [
            0.9692999720573425,
            -5.566800117492676,
            -2.196000099182129
          ]
        },
        {
          "atom_index": 9102,
          "name": "CH2",
          "element": "C",
          "coord": [
            0.9861000180244446,
            -5.498700141906738,
            -2.3180999755859375
          ]
        }
      ]
    },
    {
      "id": "C:106",
      "chain": "C",
      "resseq": 106,
      "icode": "",
      "resname": "HIS",
      "hetflag": " ",
      "sasa": 0.0,
      "atoms": [
        {
          "atom_index": 9103,
          "name": "N",
          "element": "N",
          "coord": [
            1.2633999586105347,
            -5.593299865722656,
            -1.7869000434875488
          ]
        },
        {
          "atom_index": 9104,
          "name": "CA",
          "element": "C",
          "coord": [
            1.3336999416351318,
            -5.718599796295166,
            -1.815500020980835
          ]
        },
        {
          "atom_index": 9105,
          "name": "C",
          "element": "C",
          "coord": [
            1.4027999639511108,
            -5.733799934387207,
            -1.9522000551223755
          ]
        },
        {
          "atom_index": 9106,
          "name": "O",
          "element": "O",
          "coord": [
            1.5182000398635864,
            -5.778800010681152,
            -1.9586999416351318
          ]
        },
        {
          "atom_index": 9107,
          "name": "CB",
          "element": "C",
          "coord": [
            1.2395999431610107,
            -5.836599826812744,
            -1.7898000478744507
          ]
        },
        {
          "atom_index": 9108,
          "name": "CG",
          "element": "C",
          "coord": [
            1.309399962425232,
            -5.968800067901611,
            -1.7798000574111938
          ]
        },
        {
          "atom_index": 9109,
          "name": "ND1",
          "element": "N",
          "coord": [
            1.343999981880188,
            -6.043300151824951,
            -1.8904999494552612
          ]
        },
        {
          "atom_index": 9110,
          "name": "CD2",
          "element": "C",
          "coord": [
            1.3513000011444092,
            -6.039599895477295,
            -1.6721999645233154
          ]
        },
        {
          "atom_index": 9111,
          "name": "CE1",
          "element": "C",
          "coord": [
            1.404099941253662,
            -6.154399871826172,
            -1.8515000343322754
          ]
        },
        {
          "atom_index": 9112,
          "name": "NE2",
          "element": "N",
          "coord": [
            1.4098000526428223,
            -6.154600143432617,
            -1.719599962234497
          ]
        }
      ]
    },
    {
      "id": "C:107",
      "chain": "C",
      "resseq": 107,
      "icode": "",
      "resname": "ALA",
      "hetflag": " ",
      "sasa": 0.0,
      "atoms": [
        {
          "atom_index": 9113,
          "name": "N",
          "element": "N",
          "coord": [
            1.3351000547409058,
            -5.696199893951416,
            -2.060499906539917
          ]
        },
        {
          "atom_index": 9114,
          "name": "CA",
          "element": "C",
          "coord": [
            1.3926000595092773,
            -5.710700035095215,
            -2.194999933242798
          ]
        },
        {
          "atom_index": 9115,
          "name": "C",
          "element": "C",
          "coord": [
            1.5273000001907349,
            -5.64139986038208,
            -2.2156999111175537
          ]
        },
        {
          "atom_index": 9116,
          "name": "O",
          "element": "O",
          "coord": [
            1.624500036239624,
            -5.705599784851074,
            -2.2562999725341797
          ]
        },
        {
          "atom_index": 9117,
          "name": "CB",
          "element": "C",
          "coord": [
            1.2919000387191772,
            -5.663700103759766,
            -2.3018999099731445
          ]
        }
      ]
    },
    {
      "id": "C:108",
      "chain": "C",
      "resseq": 108,
      "icode": "",
      "resname": "PRO",
      "hetflag": " ",
      "sasa": 0.0,
      "atoms": [
        {
          "atom_index": 9118,
          "name": "N",
          "element": "N",
          "coord": [
            1.5354000329971313,
            -5.5096001625061035,
            -2.1898999214172363
          ]
        },
        {
          "atom_index": 9119,
          "name": "CA",
          "element": "C",
          "coord": [
            1.6627000570297241,
            -5.439000129699707,
            -2.2079999446868896
          ]
        },
        {
          "atom_index": 9120,
          "name": "C",
          "element": "C",
          "coord": [
            1.7711999416351318,
            -5.493299961090088,
            -2.115499973297119
          ]
        },
        {
          "atom_index": 9121,
          "name": "O",
          "element": "O",
          "coord": [
            1.888800024986267,
            -5.495800018310547,
            -2.151400089263916
          ]
        },
        {
          "atom_index": 9122,
          "name": "CB",
          "element": "C",
          "coord": [
            1.6287000179290771,
            -5.293600082397461,
            -2.1728999614715576
          ]
        },
        {
          "atom_index": 9123,
          "name": "CG",
          "element": "C",
          "coord": [
            1.4808000326156616,
            -5.285399913787842,
            -2.1953001022338867
          ]
        },
        {
          "atom_index": 9124,
          "name": "CD",
          "element": "C",
          "coord": [
            1.4287999868392944,
            -5.417300224304199,
            -2.147599935531616
          ]
        }
      ]
    },
    {
      "id": "C:109",
      "chain": "C",
      "resseq": 109,
      "icode": "",
      "resname": "TYR",
      "hetflag": " ",
      "sasa": 0.0,
      "atoms": [
        {
          "atom_index": 9125,
          "name": "N",
          "element": "N",
          "coord": [
            1.7310999631881714,
            -5.534800052642822,
            -1.99590003490448
          ]
        },
        {
          "atom_index": 9126,
          "name": "CA",
          "element": "C",
          "coord": [
            1.825600028038025,
            -5.586999893188477,
            -1.8978999853134155
          ]
        },
        {
          "atom_index": 9127,
          "name": "C",
          "element": "C",
          "coord": [
            1.892799973487854,
            -5.7164998054504395,
            -1.9438999891281128
          ]
        },
        {
          "atom_index": 9128,
          "name": "O",
          "element": "O",
          "coord": [
            2.0155999660491943,
            -5.727200031280518,
            -1.940500020980835
          ]
        },
        {
          "atom_index": 9129,
          "name": "CB",
          "element": "C",
          "coord": [
            1.7559000253677368,
            -5.610199928283691,
            -1.763700008392334
          ]
        },
        {
          "atom_index": 9130,
          "name": "CG",
          "element": "C",
          "coord": [
            1.8489999771118164,
            -5.662199974060059,
            -1.656599998474121
          ]
        },
        {
          "atom_index": 9131,
          "name": "CD1",
          "element": "C",
          "coord": [
            1.954699993133545,
            -5.583899974822998,
            -1.6094000339508057
          ]
        },
        {
          "atom_index": 9132,
          "name": "CD2",
          "element": "C",
          "coord": [
            1.8319000005722046,
            -5.7895002365112305,
            -1.6022000312805176
          ]
        },
        {
          "atom_index": 9133,
          "name": "CE1",
          "element": "C",
          "coord": [
            2.040800094604492,
            -5.63129997253418,
            -1.5104999542236328
          ]
        },
        {
          "atom_index": 9134,
          "name": "CE2",
          "element": "C",
          "coord": [
            1.9176000356674194,
            -5.837800025939941,
            -1.5027999877929688
          ]
        },
        {
          "atom_index": 9135,
          "name": "CZ",
          "element": "C",
          "coord": [
            2.0213000774383545,
            -5.758600234985352,
            -1.457200050354004
          ]
        },
        {
          "atom_index": 9136,
          "name": "OH",
          "element": "O",
          "coord": [
            2.104599952697754,
            -5.803699970245361,
            -1.356600046157837
          ]
        }
      ]
    },
    {
      "id": "C:110",
      "chain": "C",
      "resseq": 110,
      "icode": "",
      "resname": "VAL",
      "hetflag": " ",
      "sasa": 0.0,
      "atoms": [
        {
          "atom_index": 9137,
          "name": "N",
          "element": "N",
          "coord": [
            1.8142000436782837,
            -5.815199851989746,
            -1.9851000308990479
          ]
        },
        {
          "atom_index": 9138,
          "name": "CA",
          "element": "C",
          "coord": [
            1.875100016593933,
            -5.939700126647949,
            -2.0308001041412354
          ]
        },
        {
          "atom_index": 9139,
          "name": "C",
          "element": "C",
          "coord": [
            1.94350004196167,
            -5.92110013961792,
            -2.1659998893737793
          ]
        },
        {
          "atom_index": 9140,
          "name": "O",
          "element": "O",
          "coord": [
            2.0390000343322754,
            -5.991399765014648,
            -2.197000026702881
          ]
        },
        {
          "atom_index": 9141,
          "name": "CB",
          "element": "C",
          "coord": [
            1.7732000350952148,
            -6.0569000244140625,
            -2.0369999408721924
          ]
        },
        {
          "atom_index": 9142,
          "name": "CG1",
          "element": "C",
          "coord": [
            1.729699969291687,
            -6.093299865722656,
            -1.8955999612808228
          ]
        },
        {
          "atom_index": 9143,
          "name": "CG2",
          "element": "C",
          "coord": [
            1.651900053024292,
            -6.020400047302246,
            -2.1229000091552734
          ]
        }
      ]
    },
    {
      "id": "C:111",
      "chain": "C",
      "resseq": 111,
      "icode": "",
      "resname": "LYS",
      "hetflag": " ",
      "sasa": 0.0,
      "atoms": [
        {
          "atom_index": 9144,
          "name": "N",
          "element": "N",
          "coord": [
            1.8969000577926636,
            -5.824999809265137,
            -2.2455999851226807
          ]
        },
        {
          "atom_index": 9145,
          "name": "CA",
          "element": "C",
          "coord": [
            1.9599000215530396,
            -5.800000190734863,
            -2.3754000663757324
          ]
        },
        {
          "atom_index": 9146,
          "name": "C",
          "element": "C",
          "coord": [
            2.1057000160217285,
            -5.7581000328063965,
            -2.356100082397461
          ]
        },
        {
          "atom_index": 9147,
          "name": "O",
          "element": "O",
          "coord": [
            2.196000099182129,
            -5.815199851989746,
            -2.417799949645996
          ]
        },
        {
          "atom_index": 9148,
          "name": "CB",
          "element": "C",
          "coord": [
            1.8863999843597412,
            -5.690100193023682,
            -2.4532999992370605
          ]
        },
        {
          "atom_index": 9149,
          "name": "CG",
          "element": "C",
          "coord": [
            1.9472999572753906,
            -5.663599967956543,
            -2.5913000106811523
          ]
        },
        {
          "atom_index": 9150,
          "name": "CD",
          "element": "C",
          "coord": [
            1.8787000179290771,
            -5.547399997711182,
            -2.6628000736236572
          ]
        },
        {
          "atom_index": 9151,
          "name": "CE",
          "element": "C",
          "coord": [
            1.9449000358581543,
            -5.518099784851074,
            -2.797100067138672
          ]
        },
        {
          "atom_index": 9152,
          "name": "NZ",
          "element": "N",
          "coord": [
            1.9313000440597534,
            -5.633399963378906,
            -2.8898000717163086
          ]
        }
      ]
    },
    {
      "id": "C:112",
      "chain": "C",
      "resseq": 112,
      "icode": "",
      "resname": "ASP",
      "hetflag": " ",
      "sasa": 0.0,
      "atoms": [
        {
          "atom_index": 9153,
          "name": "N",
          "element": "N",
          "coord": [
            2.128000020980835,
            -5.657800197601318,
            -2.271399974822998
          ]
        },
        {
          "atom_index": 9154,
          "name": "CA",
          "element": "C",
          "coord": [
            2.2630999088287354,
            -5.609000205993652,
            -2.244999885559082
          ]
        },
        {
          "atom_index": 9155,
          "name": "C",
          "element": "C",
          "coord": [
            2.3510000705718994,
            -5.715400218963623,
            -2.178999900817871
          ]
        },
        {
          "atom_index": 9156,
          "name": "O",
          "element": "O",
          "coord": [
            2.4677999019622803,
            -5.731100082397461,
            -2.214200019836426
          ]
        },
        {
          "atom_index": 9157,
          "name": "CB",
          "element": "C",
          "coord": [
            2.2606000900268555,
            -5.485799789428711,
            -2.153899908065796
          ]
        },
        {
          "atom_index": 9158,
          "name": "CG",
          "element": "C",
          "coord": [
            2.191999912261963,
            -5.365900039672852,
            -2.217400074005127
          ]
        },
        {
          "atom_index": 9159,
          "name": "OD1",
          "element": "O",
          "coord": [
            2.1468000411987305,
            -5.3769001960754395,
            -2.3333001136779785
          ]
        },
        {
          "atom_index": 9160,
          "name": "OD2",
          "element": "O",
          "coord": [
            2.1835999488830566,
            -5.260300159454346,
            -2.150099992752075
          ]
        }
      ]
    },
    {
      "id": "C:113",
      "chain": "C",
      "resseq": 113,
      "icode": "",
      "resname": "LYS",
      "hetflag": " ",
      "sasa": 0.0,
      "atoms": [
        {
          "atom_index": 9161,
          "name": "N",
          "element": "N",
          "coord": [
            2.2960000038146973,
            -5.787700176239014,
            -2.0822999477386475
          ]
        },
        {
          "atom_index": 9162,
          "name": "CA",
          "element": "C",
          "coord": [
            2.376800060272217,
            -5.888500213623047,
            -2.014699935913086
          ]
        },
        {
          "atom_index": 9163,
          "name": "C",
          "element": "C",
          "coord": [
            2.4140000343322754,
            -6.00029993057251,
            -2.111799955368042
          ]
        },
        {
          "atom_index": 9164,
          "name": "O",
          "element": "O",
          "coord": [
            2.5250000953674316,
            -6.053800106048584,
            -2.106300115585327
          ]
        },
        {
          "atom_index": 9165,
          "name": "CB",
          "element": "C",
          "coord": [
            2.3034000396728516,
            -5.943600177764893,
            -1.8920999765396118
          ]
        },
        {
          "atom_index": 9166,
          "name": "CG",
          "element": "C",
          "coord": [
            2.3914999961853027,
            -6.034200191497803,
            -1.8047000169754028
          ]
        },
        {
          "atom_index": 9167,
          "name": "CD",
          "element": "C",
          "coord": [
            2.324199914932251,
            -6.073400020599365,
            -1.6730999946594238
          ]
        },
        {
          "atom_index": 9168,
          "name": "CE",
          "element": "C",
          "coord": [
            2.308799982070923,
            -5.9542999267578125,
            -1.577299952507019
          ]
        },
        {
          "atom_index": 9169,
          "name": "NZ",
          "element": "N",
          "coord": [
            2.437999963760376,
            -5.884399890899658,
            -1.5470000505447388
          ]
        }
      ]
    },
    {
      "id": "C:114",
      "chain": "C",
      "resseq": 114,
      "icode": "",
      "resname": "ALA",
      "hetflag": " ",
      "sasa": 0.0,
      "atoms": [
        {
          "atom_index": 9170,
          "name": "N",
          "element": "N",
          "coord": [
            2.322000026702881,
            -6.03439998626709,
            -2.2018001079559326
          ]
        },
        {
          "atom_index": 9171,
          "name": "CA",
          "element": "C",
          "coord": [
            2.3482000827789307,
            -6.137800216674805,
            -2.301800012588501
          ]
        },
        {
          "atom_index": 9172,
          "name": "C",
          "element": "C",
          "coord": [
            2.460900068283081,
            -6.091899871826172,
            -2.3961000442504883
          ]
        },
        {
          "atom_index": 9173,
          "name": "O",
          "element": "O",
          "coord": [
            2.5476999282836914,
            -6.17140007019043,
            -2.4326000213623047
          ]
        },
        {
          "atom_index": 9174,
          "name": "CB",
          "element": "C",
          "coord": [
            2.220900058746338,
            -6.168300151824951,
            -2.3814001083374023
          ]
        }
      ]
    },
    {
      "id": "C:115",
      "chain": "C",
      "resseq": 115,
      "icode": "",
      "resname": "GLU",
      "hetflag": " ",
      "sasa": 0.0,
      "atoms": [
        {
          "atom_index": 9175,
          "name": "N",
          "element": "N",
          "coord": [
            2.4600000381469727,
            -5.964300155639648,
            -2.434499979019165
          ]
        },
        {
          "atom_index": 9176,
          "name": "CA",
          "element": "C",
          "coord": [
            2.564500093460083,
            -5.910799980163574,
            -2.52239990234375
          ]
        },
        {
          "atom_index": 9177,
          "name": "C",
          "element": "C",
          "coord": [
            2.6993000507354736,
            -5.92579984664917,
            -2.452399969100952
          ]
        },
        {
          "atom_index": 9178,
          "name": "O",
          "element": "O",
          "coord": [
            2.7987000942230225,
            -5.962299823760986,
            -2.5137999057769775
          ]
        },
        {
          "atom_index": 9179,
          "name": "CB",
          "element": "C",
          "coord": [
            2.5413999557495117,
            -5.7617998123168945,
            -2.5510001182556152
          ]
        },
        {
          "atom_index": 9180,
          "name": "CG",
          "element": "C",
          "coord": [
            2.408400058746338,
            -5.730100154876709,
            -2.6187000274658203
          ]
        },
        {
          "atom_index": 9181,
          "name": "CD",
          "element": "C",
          "coord": [
            2.3879001140594482,
            -5.581600189208984,
            -2.638400077819824
          ]
        },
        {
          "atom_index": 9182,
          "name": "OE1",
          "element": "O",
          "coord": [
            2.436800003051758,
            -5.503200054168701,
            -2.5543999671936035
          ]
        },
        {
          "atom_index": 9183,
          "name": "OE2",
          "element": "O",
          "coord": [
            2.3215999603271484,
            -5.5432000160217285,
            -2.7369000911712646
          ]
        }
      ]
    },
    {
      "id": "C:116",
      "chain": "C",
      "resseq": 116,
      "icode": "",
      "resname": "GLU",
      "hetflag": " ",
      "sasa": 0.0,
      "atoms": [
        {
          "atom_index": 9184,
          "name": "N",
          "element": "N",
          "coord": [
            2.700500011444092,
            -5.896100044250488,
            -2.3225998878479004
          ]
        },
        {
          "atom_index": 9185,
          "name": "CA",
          "element": "C",
          "coord": [
            2.8210999965667725,
            -5.90500020980835,
            -2.2414000034332275
          ]
        },
        {
          "atom_index": 9186,
          "name": "C",
          "element": "C",
          "coord": [
            2.871999979019165,
            -6.048299789428711,
            -2.22979998588562
          ]
        },
        {
          "atom_index": 9187,
          "name": "O",
          "element": "O",
          "coord": [
            2.9927000999450684,
            -6.071400165557861,
            -2.2302000522613525
          ]
        },
        {
          "atom_index": 9188,
          "name": "CB",
          "element": "C",
          "coord": [
            2.7934999465942383,
            -5.846499919891357,
            -2.1024999618530273
          ]
        },
        {
          "atom_index": 9189,
          "name": "CG",
          "element": "C",
          "coord": [
            2.791800022125244,
            -5.694300174713135,
            -2.101599931716919
          ]
        },
        {
          "atom_index": 9190,
          "name": "CD",
          "element": "C",
          "coord": [
            2.699199914932251,
            -5.6350998878479,
            -1.996500015258789
          ]
        },
        {
          "atom_index": 9191,
          "name": "OE1",
          "element": "O",
          "coord": [
            2.660900115966797,
            -5.706399917602539,
            -1.9009000062942505
          ]
        },
        {
          "atom_index": 9192,
          "name": "OE2",
          "element": "O",
          "coord": [
            2.6654999256134033,
            -5.515500068664551,
            -2.010200023651123
          ]
        }
      ]
    },
    {
      "id": "C:117",
      "chain": "C",
      "resseq": 117,
      "icode": "",
      "resname": "TRP",
      "hetflag": " ",
      "sasa": 0.0,
      "atoms": [
        {
          "atom_index": 9193,
          "name": "N",
          "element": "N",
          "coord": [
            2.7799999713897705,
            -6.143400192260742,
            -2.2193000316619873
          ]
        },
        {
          "atom_index": 9194,
          "name": "CA",
          "element": "C",
          "coord": [
            2.8145999908447266,
            -6.285099983215332,
            -2.2086000442504883
          ]
        },
        {
          "atom_index": 9195,
          "name": "C",
          "element": "C",
          "coord": [
            2.881200075149536,
            -6.333199977874756,
            -2.338099956512451
          ]
        },
        {
          "atom_index": 9196,
          "name": "O",
          "element": "O",
          "coord": [
            2.986799955368042,
            -6.397200107574463,
            -2.3355000019073486
          ]
        },
        {
          "atom_index": 9197,
          "name": "CB",
          "element": "C",
          "coord": [
            2.6872000694274902,
            -6.366000175476074,
            -2.1816000938415527
          ]
        },
        {
          "atom_index": 9198,
          "name": "CG",
          "element": "C",
          "coord": [
            2.7023000717163086,
            -6.515200138092041,
            -2.1654000282287598
          ]
        },
        {
          "atom_index": 9199,
          "name": "CD1",
          "element": "C",
          "coord": [
            2.6096999645233154,
            -6.6092000007629395,
            -2.1989998817443848
          ]
        },
        {
          "atom_index": 9200,
          "name": "CD2",
          "element": "C",
          "coord": [
            2.8099000453948975,
            -6.586400032043457,
            -2.1015000343322754
          ]
        },
        {
          "atom_index": 9201,
          "name": "NE1",
          "element": "N",
          "coord": [
            2.651700019836426,
            -6.734300136566162,
            -2.159600019454956
          ]
        },
        {
          "atom_index": 9202,
          "name": "CE2",
          "element": "C",
          "coord": [
            2.7743000984191895,
            -6.723199844360352,
            -2.0996999740600586
          ]
        },
        {
          "atom_index": 9203,
          "name": "CE3",
          "element": "C",
          "coord": [
            2.9326000213623047,
            -6.547999858856201,
            -2.0455000400543213
          ]
        },
        {
          "atom_index": 9204,
          "name": "CZ2",
          "element": "C",
          "coord": [
            2.856600046157837,
            -6.821800231933594,
            -2.0439999103546143
          ]
        },
        {
          "atom_index": 9205,
          "name": "CZ3",
          "element": "C",
          "coord": [
            3.0144999027252197,
            -6.645999908447266,
            -1.9900000095367432
          ]
        },
        {
          "atom_index": 9206,
          "name": "CH2",
          "element": "C",
          "coord": [
            2.9760000705718994,
            -6.781199932098389,
            -1.9896999597549438
          ]
        }
      ]
    },
    {
      "id": "C:118",
      "chain": "C",
      "resseq": 118,
      "icode": "",
      "resname": "ARG",
      "hetflag": " ",
      "sasa": 0.0,
      "atoms": [
        {
          "atom_index": 9207,
          "name": "N",
          "element": "N",
          "coord": [
            2.8196001052856445,
            -6.302000045776367,
            -2.45169997215271
          ]
        },
        {
          "atom_index": 9208,
          "name": "CA",
          "element": "C",
          "coord": [
            2.8747000694274902,
            -6.344600200653076,
            -2.5797998905181885
          ]
        },
        {
          "atom_index": 9209,
          "name": "C",
          "element": "C",
          "coord": [
            3.009000062942505,
            -6.27810001373291,
            -2.6094000339508057
          ]
        },
        {
          "atom_index": 9210,
          "name": "O",
          "element": "O",
          "coord": [
            3.1013998985290527,
            -6.343200206756592,
            -2.6584999561309814
          ]
        },
        {
          "atom_index": 9211,
          "name": "CB",
          "element": "C",
          "coord": [
            2.7743000984191895,
            -6.316500186920166,
            -2.691699981689453
          ]
        },
        {
          "atom_index": 9212,
          "name": "CG",
          "element": "C",
          "coord": [
            2.6410999298095703,
            -6.389800071716309,
            -2.6733999252319336
          ]
        },
        {
          "atom_index": 9213,
          "name": "CD",
          "element": "C",
          "coord": [
            2.6006999015808105,
            -6.459700107574463,
            -2.801800012588501
          ]
        },
        {
          "atom_index": 9214,
          "name": "NE",
          "element": "N",
          "coord": [
            2.6105000972747803,
            -6.366499900817871,
            -2.9130001068115234
          ]
        },
        {
          "atom_index": 9215,
          "name": "CZ",
          "element": "C",
          "coord": [
            2.634999990463257,
            -6.400700092315674,
            -3.0387001037597656
          ]
        },
        {
          "atom_index": 9216,
          "name": "NH1",
          "element": "N",
          "coord": [
            2.652600049972534,
            -6.527900218963623,
            -3.072200059890747
          ]
        },
        {
          "atom_index": 9217,
          "name": "NH2",
          "element": "N",
          "coord": [
            2.6424999237060547,
            -6.306099891662598,
            -3.13070011138916
          ]
        }
      ]
    },
    {
      "id": "C:119",
      "chain": "C",
      "resseq": 119,
      "icode": "",
      "resname": "TYR",
      "hetflag": " ",
      "sasa": 0.0,
      "atoms": [
        {
          "atom_index": 9218,
          "name": "N",
          "element": "N",
          "coord": [
            3.0208001136779785,
            -6.149400234222412,
            -2.578399896621704
          ]
        },
        {
          "atom_index": 9219,
          "name": "CA",
          "element": "C",
          "coord": [
            3.1456000804901123,
            -6.07859992980957,
            -2.601799964904785
          ]
        },
        {
          "atom_index": 9220,
          "name": "C",
          "element": "C",
          "coord": [
            3.254300117492676,
            -6.133500099182129,
            -2.509999990463257
          ]
        },
        {
          "atom_index": 9221,
          "name": "O",
          "element": "O",
          "coord": [
            3.3719000816345215,
            -6.136499881744385,
            -2.5467000007629395
          ]
        },
        {
          "atom_index": 9222,
          "name": "CB",
          "element": "C",
          "coord": [
            3.1287999153137207,
            -5.928800106048584,
            -2.577399969100952
          ]
        },
        {
          "atom_index": 9223,
          "name": "CG",
          "element": "C",
          "coord": [
            3.2562999725341797,
            -5.851600170135498,
            -2.6006999015808105
          ]
        },
        {
          "atom_index": 9224,
          "name": "CD1",
          "element": "C",
          "coord": [
            3.3289999961853027,
            -5.868100166320801,
            -2.7186999320983887
          ]
        },
        {
          "atom_index": 9225,
          "name": "CD2",
          "element": "C",
          "coord": [
            3.305500030517578,
            -5.763700008392334,
            -2.5048999786376953
          ]
        },
        {
          "atom_index": 9226,
          "name": "CE1",
          "element": "C",
          "coord": [
            3.447700023651123,
            -5.798900127410889,
            -2.7400999069213867
          ]
        },
        {
          "atom_index": 9227,
          "name": "CE2",
          "element": "C",
          "coord": [
            3.4238998889923096,
            -5.69379997253418,
            -2.525399923324585
          ]
        },
        {
          "atom_index": 9228,
          "name": "CZ",
          "element": "C",
          "coord": [
            3.4944000244140625,
            -5.711599826812744,
            -2.6429998874664307
          ]
        },
        {
          "atom_index": 9229,
          "name": "OH",
          "element": "O",
          "coord": [
            3.6110999584198,
            -5.641900062561035,
            -2.664400100708008
          ]
        }
      ]
    },
    {
      "id": "C:120",
      "chain": "C",
      "resseq": 120,
      "icode": "",
      "resname": "THR",
      "hetflag": " ",
      "sasa": 0.0,
      "atoms": [
        {
          "atom_index": 9230,
          "name": "N",
          "element": "N",
          "coord": [
            3.2139999866485596,
            -6.175099849700928,
            -2.390199899673462
          ]
        },
        {
          "atom_index": 9231,
          "name": "CA",
          "element": "C",
          "coord": [
            3.3062000274658203,
            -6.2322001457214355,
            -2.2929999828338623
          ]
        },
        {
          "atom_index": 9232,
          "name": "C",
          "element": "C",
          "coord": [
            3.363100051879883,
            -6.361999988555908,
            -2.349600076675415
          ]
        },
        {
          "atom_index": 9233,
          "name": "O",
          "element": "O",
          "coord": [
            3.483099937438965,
            -6.387400150299072,
            -2.340100049972534
          ]
        },
        {
          "atom_index": 9234,
          "name": "CB",
          "element": "C",
          "coord": [
            3.2346999645233154,
            -6.263899803161621,
            -2.159600019454956
          ]
        },
        {
          "atom_index": 9235,
          "name": "OG1",
          "element": "O",
          "coord": [
            3.199199914932251,
            -6.14169979095459,
            -2.094599962234497
          ]
        },
        {
          "atom_index": 9236,
          "name": "CG2",
          "element": "C",
          "coord": [
            3.3259999752044678,
            -6.344900131225586,
            -2.0671000480651855
          ]
        }
      ]
    },
    {
      "id": "C:121",
      "chain": "C",
      "resseq": 121,
      "icode": "",
      "resname": "ASP",
      "hetflag": " ",
      "sasa": 0.0,
      "atoms": [
        {
          "atom_index": 9237,
          "name": "N",
          "element": "N",
          "coord": [
            3.2760000228881836,
            -6.443699836730957,
            -2.4082999229431152
          ]
        },
        {
          "atom_index": 9238,
          "name": "CA",
          "element": "C",
          "coord": [
            3.31850004196167,
            -6.570300102233887,
            -2.4670000076293945
          ]
        },
        {
          "atom_index": 9239,
          "name": "C",
          "element": "C",
          "coord": [
            3.416100025177002,
            -6.5457000732421875,
            -2.5820999145507812
          ]
        },
        {
          "atom_index": 9240,
          "name": "O",
          "element": "O",
          "coord": [
            3.5181000232696533,
            -6.613399982452393,
            -2.5936999320983887
          ]
        },
        {
          "atom_index": 9241,
          "name": "CB",
          "element": "C",
          "coord": [
            3.1972999572753906,
            -6.6493000984191895,
            -2.5172998905181885
          ]
        },
        {
          "atom_index": 9242,
          "name": "CG",
          "element": "C",
          "coord": [
            3.234999895095825,
            -6.787799835205078,
            -2.569499969482422
          ]
        },
        {
          "atom_index": 9243,
          "name": "OD1",
          "element": "O",
          "coord": [
            3.2409000396728516,
            -6.806399822235107,
            -2.692500114440918
          ]
        },
        {
          "atom_index": 9244,
          "name": "OD2",
          "element": "O",
          "coord": [
            3.2599000930786133,
            -6.877900123596191,
            -2.4869000911712646
          ]
        }
      ]
    },
    {
      "id": "C:122",
      "chain": "C",
      "resseq": 122,
      "icode": "",
      "resname": "ARG",
      "hetflag": " ",
      "sasa": 0.0,
      "atoms": [
        {
          "atom_index": 9245,
          "name": "N",
          "element": "N",
          "coord": [
            3.3840999603271484,
            -6.448599815368652,
            -2.666800022125244
          ]
        },
        {
          "atom_index": 9246,
          "name": "CA",
          "element": "C",
          "coord": [
            3.4695000648498535,
            -6.414299964904785,
            -2.7802999019622803
          ]
        },
        {
          "atom_index": 9247,
          "name": "C",
          "element": "C",
          "coord": [
            3.6043999195098877,
            -6.3678998947143555,
            -2.727299928665161
          ]
        },
        {
          "atom_index": 9248,
          "name": "O",
          "element": "O",
          "coord": [
            3.709700107574463,
            -6.409599781036377,
            -2.775700092315674
          ]
        },
        {
          "atom_index": 9249,
          "name": "CB",
          "element": "C",
          "coord": [
            3.405400037765503,
            -6.30210018157959,
            -2.863100051879883
          ]
        },
        {
          "atom_index": 9250,
          "name": "CG",
          "element": "C",
          "coord": [
            3.3671998977661133,
            -6.34089994430542,
            -3.005000114440918
          ]
        },
        {
          "atom_index": 9251,
          "name": "CD",
          "element": "C",
          "coord": [
            3.2202999591827393,
            -6.313300132751465,
            -3.032399892807007
          ]
        },
        {
          "atom_index": 9252,
          "name": "NE",
          "element": "N",
          "coord": [
            3.183500051498413,
            -6.173299789428711,
            -3.011199951171875
          ]
        },
        {
          "atom_index": 9253,
          "name": "CZ",
          "element": "C",
          "coord": [
            3.0585999488830566,
            -6.132500171661377,
            -2.9885001182556152
          ]
        },
        {
          "atom_index": 9254,
          "name": "NH1",
          "element": "N",
          "coord": [
            2.9605000019073486,
            -6.221399784088135,
            -2.9842000007629395
          ]
        },
        {
          "atom_index": 9255,
          "name": "NH2",
          "element": "N",
          "coord": [
            3.0315001010894775,
            -6.003499984741211,
            -2.9695000648498535
          ]
        }
      ]
    },
    {
      "id": "C:123",
      "chain": "C",
      "resseq": 123,
      "icode": "",
      "resname": "PHE",
      "hetflag": " ",
      "sasa": 0.0,
      "atoms": [
        {
          "atom_index": 9256,
          "name": "N",
          "element": "N",
          "coord": [
            3.5999999046325684,
            -6.281000137329102,
            -2.6266000270843506
          ]
        },
        {
          "atom_index": 9257,
          "name": "CA",
          "element": "C",
          "coord": [
            3.7214999198913574,
            -6.228700160980225,
            -2.5657999515533447
          ]
        },
        {
          "atom_index": 9258,
          "name": "C",
          "element": "C",
          "coord": [
            3.813499927520752,
            -6.339200019836426,
            -2.5144999027252197
          ]
        },
        {
          "atom_index": 9259,
          "name": "O",
          "element": "O",
          "coord": [
            3.933199882507324,
            -6.338699817657471,
            -2.5429000854492188
          ]
        },
        {
          "atom_index": 9260,
          "name": "CB",
          "element": "C",
          "coord": [
            3.6868999004364014,
            -6.135300159454346,
            -2.449899911880493
          ]
        },
        {
          "atom_index": 9261,
          "name": "CG",
          "element": "C",
          "coord": [
            3.8043999671936035,
            -6.10230016708374,
            -2.3629000186920166
          ]
        },
        {
          "atom_index": 9262,
          "name": "CD1",
          "element": "C",
          "coord": [
            3.9056999683380127,
            -6.018799781799316,
            -2.40910005569458
          ]
        },
        {
          "atom_index": 9263,
          "name": "CD2",
          "element": "C",
          "coord": [
            3.8160998821258545,
            -6.157400131225586,
            -2.2362000942230225
          ]
        },
        {
          "atom_index": 9264,
          "name": "CE1",
          "element": "C",
          "coord": [
            4.017300128936768,
            -5.990600109100342,
            -2.329699993133545
          ]
        },
        {
          "atom_index": 9265,
          "name": "CE2",
          "element": "C",
          "coord": [
            3.927299976348877,
            -6.130000114440918,
            -2.1563000679016113
          ]
        },
        {
          "atom_index": 9266,
          "name": "CZ",
          "element": "C",
          "coord": [
            4.0278000831604,
            -6.046599864959717,
            -2.2030999660491943
          ]
        }
      ]
    },
    {
      "id": "C:124",
      "chain": "C",
      "resseq": 124,
      "icode": "",
      "resname": "LEU",
      "hetflag": " ",
      "sasa": 0.0,
      "atoms": [
        {
          "atom_index": 9267,
          "name": "N",
          "element": "N",
          "coord": [
            3.757999897003174,
            -6.4328999519348145,
            -2.437999963760376
          ]
        },
        {
          "atom_index": 9268,
          "name": "CA",
          "element": "C",
          "coord": [
            3.8376998901367188,
            -6.542200088500977,
            -2.382999897003174
          ]
        },
        {
          "atom_index": 9269,
          "name": "C",
          "element": "C",
          "coord": [
            3.897599935531616,
            -6.629700183868408,
            -2.492799997329712
          ]
        },
        {
          "atom_index": 9270,
          "name": "O",
          "element": "O",
          "coord": [
            4.014200210571289,
            -6.669000148773193,
            -2.484499931335449
          ]
        },
        {
          "atom_index": 9271,
          "name": "CB",
          "element": "C",
          "coord": [
            3.7532999515533447,
            -6.6280999183654785,
            -2.288800001144409
          ]
        },
        {
          "atom_index": 9272,
          "name": "CG",
          "element": "C",
          "coord": [
            3.7032999992370605,
            -6.559100151062012,
            -2.16129994392395
          ]
        },
        {
          "atom_index": 9273,
          "name": "CD1",
          "element": "C",
          "coord": [
            3.622999906539917,
            -6.65910005569458,
            -2.0780999660491943
          ]
        },
        {
          "atom_index": 9274,
          "name": "CD2",
          "element": "C",
          "coord": [
            3.8213999271392822,
            -6.505499839782715,
            -2.081199884414673
          ]
        }
      ]
    },
    {
      "id": "C:125",
      "chain": "C",
      "resseq": 125,
      "icode": "",
      "resname": "GLN",
      "hetflag": " ",
      "sasa": 0.0,
      "atoms": [
        {
          "atom_index": 9275,
          "name": "N",
          "element": "N",
          "coord": [
            3.819000005722046,
            -6.660200119018555,
            -2.5954999923706055
          ]
        },
        {
          "atom_index": 9276,
          "name": "CA",
          "element": "C",
          "coord": [
            3.8701000213623047,
            -6.742300033569336,
            -2.7042999267578125
          ]
        },
        {
          "atom_index": 9277,
          "name": "C",
          "element": "C",
          "coord": [
            3.9823999404907227,
            -6.666999816894531,
            -2.7734999656677246
          ]
        },
        {
          "atom_index": 9278,
          "name": "O",
          "element": "O",
          "coord": [
            4.079400062561035,
            -6.7270002365112305,
            -2.819499969482422
          ]
        },
        {
          "atom_index": 9279,
          "name": "CB",
          "element": "C",
          "coord": [
            3.759999990463257,
            -6.775700092315674,
            -2.8053998947143555
          ]
        },
        {
          "atom_index": 9280,
          "name": "CG",
          "element": "C",
          "coord": [
            3.6440000534057617,
            -6.854700088500977,
            -2.74780011177063
          ]
        },
        {
          "atom_index": 9281,
          "name": "CD",
          "element": "C",
          "coord": [
            3.5566999912261963,
            -6.918000221252441,
            -2.8550000190734863
          ]
        },
        {
          "atom_index": 9282,
          "name": "OE1",
          "element": "O",
          "coord": [
            3.440700054168701,
            -6.951000213623047,
            -2.8304998874664307
          ]
        },
        {
          "atom_index": 9283,
          "name": "NE2",
          "element": "N",
          "coord": [
            3.612799882888794,
            -6.936999797821045,
            -2.973599910736084
          ]
        }
      ]
    },
    {
      "id": "C:126",
      "chain": "C",
      "resseq": 126,
      "icode": "",
      "resname": "GLY",
      "hetflag": " ",
      "sasa": 0.0,
      "atoms": [
        {
          "atom_index": 9284,
          "name": "N",
          "element": "N",
          "coord": [
            3.969099998474121,
            -6.534900188446045,
            -2.779900074005127
          ]
        },
        {
          "atom_index": 9285,
          "name": "CA",
          "element": "C",
          "coord": [
            4.070799827575684,
            -6.453499794006348,
            -2.8434998989105225
          ]
        },
        {
          "atom_index": 9286,
          "name": "C",
          "element": "C",
          "coord": [
            4.195099830627441,
            -6.442699909210205,
            -2.7574000358581543
          ]
        },
        {
          "atom_index": 9287,
          "name": "O",
          "element": "O",
          "coord": [
            4.307600021362305,
            -6.445400238037109,
            -2.807499885559082
          ]
        }
      ]
    },
    {
      "id": "C:127",
      "chain": "C",
      "resseq": 127,
      "icode": "",
      "resname": "TYR",
      "hetflag": " ",
      "sasa": 0.0,
      "atoms": [
        {
          "atom_index": 9288,
          "name": "N",
          "element": "N",
          "coord": [
            4.173999786376953,
            -6.431099891662598,
            -2.626699924468994
          ]
        },
        {
          "atom_index": 9289,
          "name": "CA",
          "element": "C",
          "coord": [
            4.282599925994873,
            -6.41949987411499,
            -2.530400037765503
          ]
        },
        {
          "atom_index": 9290,
          "name": "C",
          "element": "C",
          "coord": [
            4.366600036621094,
            -6.546999931335449,
            -2.5276999473571777
          ]
        },
        {
          "atom_index": 9291,
          "name": "O",
          "element": "O",
          "coord": [
            4.489500045776367,
            -6.541600227355957,
            -2.5292999744415283
          ]
        },
        {
          "atom_index": 9292,
          "name": "CB",
          "element": "C",
          "coord": [
            4.224800109863281,
            -6.394400119781494,
            -2.3912999629974365
          ]
        },
        {
          "atom_index": 9293,
          "name": "CG",
          "element": "C",
          "coord": [
            4.327600002288818,
            -6.3684000968933105,
            -2.2844998836517334
          ]
        },
        {
          "atom_index": 9294,
          "name": "CD1",
          "element": "C",
          "coord": [
            4.368599891662598,
            -6.238699913024902,
            -2.255000114440918
          ]
        },
        {
          "atom_index": 9295,
          "name": "CD2",
          "element": "C",
          "coord": [
            4.383299827575684,
            -6.473499774932861,
            -2.211699962615967
          ]
        },
        {
          "atom_index": 9296,
          "name": "CE1",
          "element": "C",
          "coord": [
            4.462200164794922,
            -6.214099884033203,
            -2.1552000045776367
          ]
        },
        {
          "atom_index": 9297,
          "name": "CE2",
          "element": "C",
          "coord": [
            4.476900100708008,
            -6.450099945068359,
            -2.1120998859405518
          ]
        },
        {
          "atom_index": 9298,
          "name": "CZ",
          "element": "C",
          "coord": [
            4.515900135040283,
            -6.320300102233887,
            -2.0843000411987305
          ]
        },
        {
          "atom_index": 9299,
          "name": "OH",
          "element": "O",
          "coord": [
            4.609000205993652,
            -6.296500205993652,
            -1.9859000444412231
          ]
        }
      ]
    },
    {
      "id": "C:128",
      "chain": "C",
      "resseq": 128,
      "icode": "",
      "resname": "SER",
      "hetflag": " ",
      "sasa": 0.0,
      "atoms": [
        {
          "atom_index": 9300,
          "name": "N",
          "element": "N",
          "coord": [
            4.299200057983398,
            -6.661399841308594,
            -2.5223000049591064
          ]
        },
        {
          "atom_index": 9301,
          "name": "CA",
          "element": "C",
          "coord": [
            4.367400169372559,
            -6.789999961853027,
            -2.5188000202178955
          ]
        },
        {
          "atom_index": 9302,
          "name": "C",
          "element": "C",
          "coord": [
            4.4390997886657715,
            -6.819499969482422,
            -2.6505000591278076
          ]
        },
        {
          "atom_index": 9303,
          "name": "O",
          "element": "O",
          "coord": [
            4.554500102996826,
            -6.8618998527526855,
            -2.650599956512451
          ]
        },
        {
          "atom_index": 9304,
          "name": "CB",
          "element": "C",
          "coord": [
            4.267499923706055,
            -6.901500225067139,
            -2.486599922180176
          ]
        },
        {
          "atom_index": 9305,
          "name": "OG",
          "element": "O",
          "coord": [
            4.151100158691406,
            -6.89109992980957,
            -2.566999912261963
          ]
        }
      ]
    },
    {
      "id": "C:129",
      "chain": "C",
      "resseq": 129,
      "icode": "",
      "resname": "ALA",
      "hetflag": " ",
      "sasa": 0.0,
      "atoms": [
        {
          "atom_index": 9306,
          "name": "N",
          "element": "N",
          "coord": [
            4.371399879455566,
            -6.7957000732421875,
            -2.762500047683716
          ]
        },
        {
          "atom_index": 9307,
          "name": "CA",
          "element": "C",
          "coord": [
            4.431099891662598,
            -6.820199966430664,
            -2.8935999870300293
          ]
        },
        {
          "atom_index": 9308,
          "name": "C",
          "element": "C",
          "coord": [
            4.5472002029418945,
            -6.724699974060059,
            -2.920799970626831
          ]
        },
        {
          "atom_index": 9309,
          "name": "O",
          "element": "O",
          "coord": [
            4.644599914550781,
            -6.761099815368652,
            -2.9870998859405518
          ]
        },
        {
          "atom_index": 9310,
          "name": "CB",
          "element": "C",
          "coord": [
            4.325699806213379,
            -6.805799961090088,
            -3.0023999214172363
          ]
        }
      ]
    },
    {
      "id": "C:130",
      "chain": "C",
      "resseq": 130,
      "icode": "",
      "resname": "ASP",
      "hetflag": " ",
      "sasa": 0.0,
      "atoms": [
        {
          "atom_index": 9311,
          "name": "N",
          "element": "N",
          "coord": [
            4.536499977111816,
            -6.602499961853027,
            -2.8689000606536865
          ]
        },
        {
          "atom_index": 9312,
          "name": "CA",
          "element": "C",
          "coord": [
            4.639200210571289,
            -6.500699996948242,
            -2.8879001140594482
          ]
        },
        {
          "atom_index": 9313,
          "name": "C",
          "element": "C",
          "coord": [
            4.755000114440918,
            -6.521500110626221,
            -2.7899999618530273
          ]
        },
        {
          "atom_index": 9314,
          "name": "O",
          "element": "O",
          "coord": [
            4.851500034332275,
            -6.444900035858154,
            -2.7892000675201416
          ]
        },
        {
          "atom_index": 9315,
          "name": "CB",
          "element": "C",
          "coord": [
            4.577400207519531,
            -6.361299991607666,
            -2.869499921798706
          ]
        },
        {
          "atom_index": 9316,
          "name": "CG",
          "element": "C",
          "coord": [
            4.655200004577637,
            -6.2519001960754395,
            -2.941200017929077
          ]
        },
        {
          "atom_index": 9317,
          "name": "OD1",
          "element": "O",
          "coord": [
            4.700699806213379,
            -6.275400161743164,
            -3.055500030517578
          ]
        },
        {
          "atom_index": 9318,
          "name": "OD2",
          "element": "O",
          "coord": [
            4.669000148773193,
            -6.14139986038208,
            -2.8842999935150146
          ]
        }
      ]
    },
    {
      "id": "C:131",
      "chain": "C",
      "resseq": 131,
      "icode": "",
      "resname": "GLY",
      "hetflag": " ",
      "sasa": 0.0,
      "atoms": [
        {
          "atom_index": 9319,
          "name": "N",
          "element": "N",
          "coord": [
            4.74370002746582,
            -6.625800132751465,
            -2.7081000804901123
          ]
        },
        {
          "atom_index": 9320,
          "name": "CA",
          "element": "C",
          "coord": [
            4.846799850463867,
            -6.658899784088135,
            -2.610599994659424
          ]
        },
        {
          "atom_index": 9321,
          "name": "C",
          "element": "C",
          "coord": [
            4.893400192260742,
            -6.547399997711182,
            -2.5185999870300293
          ]
        },
        {
          "atom_index": 9322,
          "name": "O",
          "element": "O",
          "coord": [
            5.007500171661377,
            -6.549099922180176,
            -2.4719998836517334
          ]
        }
      ]
    },
    {
      "id": "C:132",
      "chain": "C",
      "resseq": 132,
      "icode": "",
      "resname": "GLN",
      "hetflag": " ",
      "sasa": 0.0,
      "atoms": [
        {
          "atom_index": 9323,
          "name": "N",
          "element": "N",
          "coord": [
            4.805799961090088,
            -6.451499938964844,
            -2.490600109100342
          ]
        },
        {
          "atom_index": 9324,
          "name": "CA",
          "element": "C",
          "coord": [
            4.840099811553955,
            -6.338600158691406,
            -2.4045000076293945
          ]
        },
        {
          "atom_index": 9325,
          "name": "C",
          "element": "C",
          "coord": [
            4.875400066375732,
            -6.37470006942749,
            -2.2599000930786133
          ]
        },
        {
          "atom_index": 9326,
          "name": "O",
          "element": "O",
          "coord": [
            4.932300090789795,
            -6.292900085449219,
            -2.1877999305725098
          ]
        },
        {
          "atom_index": 9327,
          "name": "CB",
          "element": "C",
          "coord": [
            4.725900173187256,
            -6.236400127410889,
            -2.405100107192993
          ]
        },
        {
          "atom_index": 9328,
          "name": "CG",
          "element": "C",
          "coord": [
            4.71019983291626,
            -6.163099765777588,
            -2.5374999046325684
          ]
        },
        {
          "atom_index": 9329,
          "name": "CD",
          "element": "C",
          "coord": [
            4.5929999351501465,
            -6.067200183868408,
            -2.5369999408721924
          ]
        },
        {
          "atom_index": 9330,
          "name": "OE1",
          "element": "O",
          "coord": [
            4.583099842071533,
            -5.980100154876709,
            -2.4505999088287354
          ]
        },
        {
          "atom_index": 9331,
          "name": "NE2",
          "element": "N",
          "coord": [
            4.503399848937988,
            -6.082399845123291,
            -2.6342999935150146
          ]
        }
      ]
    },
    {
      "id": "C:133",
      "chain": "C",
      "resseq": 133,
      "icode": "",
      "resname": "ILE",
      "hetflag": " ",
      "sasa": 0.0,
      "atoms": [
        {
          "atom_index": 9332,
          "name": "N",
          "element": "N",
          "coord": [
            4.842800140380859,
            -6.496399879455566,
            -2.217900037765503
          ]
        },
        {
          "atom_index": 9333,
          "name": "CA",
          "element": "C",
          "coord": [
            4.871300220489502,
            -6.541200160980225,
            -2.0815999507904053
          ]
        },
        {
          "atom_index": 9334,
          "name": "C",
          "element": "C",
          "coord": [
            5.021500110626221,
            -6.553400039672852,
            -2.0536999702453613
          ]
        },
        {
          "atom_index": 9335,
          "name": "O",
          "element": "O",
          "coord": [
            5.064499855041504,
            -6.556600093841553,
            -1.9378999471664429
          ]
        },
        {
          "atom_index": 9336,
          "name": "CB",
          "element": "C",
          "coord": [
            4.804800033569336,
            -6.678299903869629,
            -2.0541000366210938
          ]
        },
        {
          "atom_index": 9337,
          "name": "CG1",
          "element": "C",
          "coord": [
            4.824100017547607,
            -6.719200134277344,
            -1.9077999591827393
          ]
        },
        {
          "atom_index": 9338,
          "name": "CG2",
          "element": "C",
          "coord": [
            4.863800048828125,
            -6.78380012512207,
            -2.1466000080108643
          ]
        },
        {
          "atom_index": 9339,
          "name": "CD1",
          "element": "C",
          "coord": [
            4.754799842834473,
            -6.628399848937988,
            -1.8082000017166138
          ]
        }
      ]
    },
    {
      "id": "C:134",
      "chain": "C",
      "resseq": 134,
      "icode": "",
      "resname": "ARG",
      "hetflag": " ",
      "sasa": 0.0,
      "atoms": [
        {
          "atom_index": 9340,
          "name": "N",
          "element": "N",
          "coord": [
            5.10099983215332,
            -6.560400009155273,
            -2.159899950027466
          ]
        },
        {
          "atom_index": 9341,
          "name": "CA",
          "element": "C",
          "coord": [
            5.245999813079834,
            -6.57390022277832,
            -2.147200107574463
          ]
        },
        {
          "atom_index": 9342,
          "name": "C",
          "element": "C",
          "coord": [
            5.311600208282471,
            -6.46120023727417,
            -2.068000078201294
          ]
        },
        {
          "atom_index": 9343,
          "name": "O",
          "element": "O",
          "coord": [
            5.407800197601318,
            -6.48390007019043,
            -1.9945000410079956
          ]
        },
        {
          "atom_index": 9344,
          "name": "CB",
          "element": "C",
          "coord": [
            5.309899806976318,
            -6.582099914550781,
            -2.2867000102996826
          ]
        },
        {
          "atom_index": 9345,
          "name": "CG",
          "element": "C",
          "coord": [
            5.280600070953369,
            -6.711900234222412,
            -2.36080002784729
          ]
        },
        {
          "atom_index": 9346,
          "name": "CD",
          "element": "C",
          "coord": [
            5.329999923706055,
            -6.71019983291626,
            -2.5053000450134277
          ]
        },
        {
          "atom_index": 9347,
          "name": "NE",
          "element": "N",
          "coord": [
            5.2540998458862305,
            -6.6184000968933105,
            -2.589900016784668
          ]
        },
        {
          "atom_index": 9348,
          "name": "CZ",
          "element": "C",
          "coord": [
            5.258900165557861,
            -6.617800235748291,
            -2.7230000495910645
          ]
        },
        {
          "atom_index": 9349,
          "name": "NH1",
          "element": "N",
          "coord": [
            5.3358001708984375,
            -6.704699993133545,
            -2.787400007247925
          ]
        },
        {
          "atom_index": 9350,
          "name": "NH2",
          "element": "N",
          "coord": [
            5.186999797821045,
            -6.530200004577637,
            -2.7920000553131104
          ]
        }
      ]
    },
    {
      "id": "C:135",
      "chain": "C",
      "resseq": 135,
      "icode": "",
      "resname": "ALA",
      "hetflag": " ",
      "sasa": 0.0,
      "atoms": [
        {
          "atom_index": 9351,
          "name": "N",
          "element": "N",
          "coord": [
            5.258699893951416,
            -6.340099811553955,
            -2.081899881362915
          ]
        },
        {
          "atom_index": 9352,
          "name": "CA",
          "element": "C",
          "coord": [
            5.315100193023682,
            -6.223999977111816,
            -2.0141000747680664
          ]
        },
        {
          "atom_index": 9353,
          "name": "C",
          "element": "C",
          "coord": [
            5.266499996185303,
            -6.1975998878479,
            -1.8712999820709229
          ]
        },
        {
          "atom_index": 9354,
          "name": "O",
          "element": "O",
          "coord": [
            5.311100006103516,
            -6.101799964904785,
            -1.8083000183105469
          ]
        },
        {
          "atom_index": 9355,
          "name": "CB",
          "element": "C",
          "coord": [
            5.292300224304199,
            -6.099800109863281,
            -2.0999999046325684
          ]
        }
      ]
    },
    {
      "id": "C:136",
      "chain": "C",
      "resseq": 136,
      "icode": "",
      "resname": "MET",
      "hetflag": " ",
      "sasa": 0.0,
      "atoms": [
        {
          "atom_index": 9356,
          "name": "N",
          "element": "N",
          "coord": [
            5.1768999099731445,
            -6.281000137329102,
            -1.819100022315979
          ]
        },
        {
          "atom_index": 9357,
          "name": "CA",
          "element": "C",
          "coord": [
            5.126399993896484,
            -6.258500099182129,
            -1.6837999820709229
          ]
        },
        {
          "atom_index": 9358,
          "name": "C",
          "element": "C",
          "coord": [
            5.218200206756592,
            -6.312099933624268,
            -1.5746999979019165
          ]
        },
        {
          "atom_index": 9359,
          "name": "O",
          "element": "O",
          "coord": [
            5.252600193023682,
            -6.430099964141846,
            -1.5729999542236328
          ]
        },
        {
          "atom_index": 9360,
          "name": "CB",
          "element": "C",
          "coord": [
            4.986999988555908,
            -6.320000171661377,
            -1.6655999422073364
          ]
        },
        {
          "atom_index": 9361,
          "name": "CG",
          "element": "C",
          "coord": [
            4.920000076293945,
            -6.280099868774414,
            -1.5335999727249146
          ]
        },
        {
          "atom_index": 9362,
          "name": "SD",
          "element": "S",
          "coord": [
            4.761499881744385,
            -6.361999988555908,
            -1.5012999773025513
          ]
        },
        {
          "atom_index": 9363,
          "name": "CE",
          "element": "C",
          "coord": [
            4.6579999923706055,
            -6.287600040435791,
            -1.6279000043869019
          ]
        }
      ]
    },
    {
      "id": "C:137",
      "chain": "C",
      "resseq": 137,
      "icode": "",
      "resname": "ASN",
      "hetflag": " ",
      "sasa": 0.0,
      "atoms": [
        {
          "atom_index": 9364,
          "name": "N",
          "element": "N",
          "coord": [
            5.256499767303467,
            -6.223599910736084,
            -1.4831000566482544
          ]
        },
        {
          "atom_index": 9365,
          "name": "CA",
          "element": "C",
          "coord": [
            5.342599868774414,
            -6.259900093078613,
            -1.371399998664856
          ]
        },
        {
          "atom_index": 9366,
          "name": "C",
          "element": "C",
          "coord": [
            5.281199932098389,
            -6.378799915313721,
            -1.2984999418258667
          ]
        },
        {
          "atom_index": 9367,
          "name": "O",
          "element": "O",
          "coord": [
            5.16540002822876,
            -6.373899936676025,
            -1.256700038909912
          ]
        },
        {
          "atom_index": 9368,
          "name": "CB",
          "element": "C",
          "coord": [
            5.356500148773193,
            -6.1407999992370605,
            -1.2764999866485596
          ]
        },
        {
          "atom_index": 9369,
          "name": "CG",
          "element": "C",
          "coord": [
            5.443699836730957,
            -6.17140007019043,
            -1.1567000150680542
          ]
        },
        {
          "atom_index": 9370,
          "name": "OD1",
          "element": "O",
          "coord": [
            5.406700134277344,
            -6.250199794769287,
            -1.0693999528884888
          ]
        },
        {
          "atom_index": 9371,
          "name": "ND2",
          "element": "N",
          "coord": [
            5.560699939727783,
            -6.109300136566162,
            -1.1519999504089355
          ]
        }
      ]
    },
    {
      "id": "C:138",
      "chain": "C",
      "resseq": 138,
      "icode": "",
      "resname": "PRO",
      "hetflag": " ",
      "sasa": 0.8389019966125488,
      "atoms": [
        {
          "atom_index": 9372,
          "name": "N",
          "element": "N",
          "coord": [
            5.35830020904541,
            -6.48769998550415,
            -1.2824000120162964
          ]
        },
        {
          "atom_index": 9373,
          "name": "CA",
          "element": "C",
          "coord": [
            5.314300060272217,
            -6.610400199890137,
            -1.215399980545044
          ]
        },
        {
          "atom_index": 9374,
          "name": "C",
          "element": "C",
          "coord": [
            5.263700008392334,
            -6.596199989318848,
            -1.0720000267028809
          ]
        },
        {
          "atom_index": 9375,
          "name": "O",
          "element": "O",
          "coord": [
            5.15910005569458,
            -6.650700092315674,
            -1.0365999937057495
          ]
        },
        {
          "atom_index": 9376,
          "name": "CB",
          "element": "C",
          "coord": [
            5.437600135803223,
            -6.700200080871582,
            -1.2240999937057495
          ]
        },
        {
          "atom_index": 9377,
          "name": "CG",
          "element": "C",
          "coord": [
            5.5015997886657715,
            -6.655900001525879,
            -1.3523999452590942
          ]
        },
        {
          "atom_index": 9378,
          "name": "CD",
          "element": "C",
          "coord": [
            5.492499828338623,
            -6.505799770355225,
            -1.340499997138977
          ]
        }
      ]
    },
    {
      "id": "C:139",
      "chain": "C",
      "resseq": 139,
      "icode": "",
      "resname": "THR",
      "hetflag": " ",
      "sasa": 1.5764929056167603,
      "atoms": [
        {
          "atom_index": 9379,
          "name": "N",
          "element": "N",
          "coord": [
            5.338099956512451,
            -6.524400234222412,
            -0.9889000058174133
          ]
        },
        {
          "atom_index": 9380,
          "name": "CA",
          "element": "C",
          "coord": [
            5.297699928283691,
            -6.507299900054932,
            -0.8500000238418579
          ]
        },
        {
          "atom_index": 9381,
          "name": "C",
          "element": "C",
          "coord": [
            5.166800022125244,
            -6.428899765014648,
            -0.836899995803833
          ]
        },
        {
          "atom_index": 9382,
          "name": "O",
          "element": "O",
          "coord": [
            5.082399845123291,
            -6.462200164794922,
            -0.7537000179290771
          ]
        },
        {
          "atom_index": 9383,
          "name": "CB",
          "element": "C",
          "coord": [
            5.408299922943115,
            -6.4380998611450195,
            -0.7687000036239624
          ]
        },
        {
          "atom_index": 9384,
          "name": "OG1",
          "element": "O",
          "coord": [
            5.526599884033203,
            -6.519000053405762,
            -0.7724000215530396
          ]
        },
        {
          "atom_index": 9385,
          "name": "CG2",
          "element": "C",
          "coord": [
            5.364799976348877,
            -6.419899940490723,
            -0.6238999962806702
          ]
        }
      ]
    },
    {
      "id": "C:140",
      "chain": "C",
      "resseq": 140,
      "icode": "",
      "resname": "TRP",
      "hetflag": " ",
      "sasa": 0.0,
      "atoms": [
        {
          "atom_index": 9386,
          "name": "N",
          "element": "N",
          "coord": [
            5.150000095367432,
            -6.325699806213379,
            -0.9190000295639038
          ]
        },
        {
          "atom_index": 9387,
          "name": "CA",
          "element": "C",
          "coord": [
            5.027699947357178,
            -6.246300220489502,
            -0.9151999950408936
          ]
        },
        {
          "atom_index": 9388,
          "name": "C",
          "element": "C",
          "coord": [
            4.910099983215332,
            -6.33489990234375,
            -0.9541000127792358
          ]
        },
        {
          "atom_index": 9389,
          "name": "O",
          "element": "O",
          "coord": [
            4.805200099945068,
            -6.332799911499023,
            -0.8903999924659729
          ]
        },
        {
          "atom_index": 9390,
          "name": "CB",
          "element": "C",
          "coord": [
            5.037899971008301,
            -6.127500057220459,
            -1.0115000009536743
          ]
        },
        {
          "atom_index": 9391,
          "name": "CG",
          "element": "C",
          "coord": [
            4.907299995422363,
            -6.056099891662598,
            -1.031999945640564
          ]
        },
        {
          "atom_index": 9392,
          "name": "CD1",
          "element": "C",
          "coord": [
            4.818399906158447,
            -6.074900150299072,
            -1.1341999769210815
          ]
        },
        {
          "atom_index": 9393,
          "name": "CD2",
          "element": "C",
          "coord": [
            4.848299980163574,
            -5.958700180053711,
            -0.9449999928474426
          ]
        },
        {
          "atom_index": 9394,
          "name": "NE1",
          "element": "N",
          "coord": [
            4.707600116729736,
            -5.9953999519348145,
            -1.1160999536514282
          ]
        },
        {
          "atom_index": 9395,
          "name": "CE2",
          "element": "C",
          "coord": [
            4.723299980163574,
            -5.923099994659424,
            -1.0008000135421753
          ]
        },
        {
          "atom_index": 9396,
          "name": "CE3",
          "element": "C",
          "coord": [
            4.888800144195557,
            -5.898200035095215,
            -0.8253999948501587
          ]
        },
        {
          "atom_index": 9397,
          "name": "CZ2",
          "element": "C",
          "coord": [
            4.638299942016602,
            -5.829500198364258,
            -0.9406999945640564
          ]
        },
        {
          "atom_index": 9398,
          "name": "CZ3",
          "element": "C",
          "coord": [
            4.803800106048584,
            -5.804699897766113,
            -0.765500009059906
          ]
        },
        {
          "atom_index": 9399,
          "name": "CH2",
          "element": "C",
          "coord": [
            4.679999828338623,
            -5.771699905395508,
            -0.8234999775886536
          ]
        }
      ]
    },
    {
      "id": "C:141",
      "chain": "C",
      "resseq": 141,
      "icode": "",
      "resname": "ARG",
      "hetflag": " ",
      "sasa": 0.0,
      "atoms": [
        {
          "atom_index": 9400,
          "name": "N",
          "element": "N",
          "coord": [
            4.930099964141846,
            -6.414100170135498,
            -1.0587999820709229
          ]
        },
        {
          "atom_index": 9401,
          "name": "CA",
          "element": "C",
          "coord": [
            4.828100204467773,
            -6.505300045013428,
            -1.1087000370025635
          ]
        },
        {
          "atom_index": 9402,
          "name": "C",
          "element": "C",
          "coord": [
            4.788400173187256,
            -6.611999988555908,
            -1.007099986076355
          ]
        },
        {
          "atom_index": 9403,
          "name": "O",
          "element": "O",
          "coord": [
            4.6707000732421875,
            -6.626999855041504,
            -0.9740999937057495
          ]
        },
        {
          "atom_index": 9404,
          "name": "CB",
          "element": "C",
          "coord": [
            4.879000186920166,
            -6.57390022277832,
            -1.2355999946594238
          ]
        },
        {
          "atom_index": 9405,
          "name": "CG",
          "element": "C",
          "coord": [
            4.787300109863281,
            -6.68179988861084,
            -1.2908999919891357
          ]
        },
        {
          "atom_index": 9406,
          "name": "CD",
          "element": "C",
          "coord": [
            4.861800193786621,
            -6.765100002288818,
            -1.3940999507904053
          ]
        },
        {
          "atom_index": 9407,
          "name": "NE",
          "element": "N",
          "coord": [
            4.966000080108643,
            -6.846399784088135,
            -1.3317999839782715
          ]
        },
        {
          "atom_index": 9408,
          "name": "CZ",
          "element": "C",
          "coord": [
            5.069399833679199,
            -6.898600101470947,
            -1.3971999883651733
          ]
        },
        {
          "atom_index": 9409,
          "name": "NH1",
          "element": "N",
          "coord": [
            5.083099842071533,
            -6.877900123596191,
            -1.527500033378601
          ]
        },
        {
          "atom_index": 9410,
          "name": "NH2",
          "element": "N",
          "coord": [
            5.15880012512207,
            -6.9721999168396,
            -1.3322999477386475
          ]
        }
      ]
    },
    {
      "id": "C:142",
      "chain": "C",
      "resseq": 142,
      "icode": "",
      "resname": "ASP",
      "hetflag": " ",
      "sasa": 0.0,
      "atoms": [
        {
          "atom_index": 9411,
          "name": "N",
          "element": "N",
          "coord": [
            4.887499809265137,
            -6.685500144958496,
            -0.9575999975204468
          ]
        },
        {
          "atom_index": 9412,
          "name": "CA",
          "element": "C",
          "coord": [
            4.8628997802734375,
            -6.793799877166748,
            -0.8629000186920166
          ]
        },
        {
          "atom_index": 9413,
          "name": "C",
          "element": "C",
          "coord": [
            4.83459997177124,
            -6.753900051116943,
            -0.7192999720573425
          ]
        },
        {
          "atom_index": 9414,
          "name": "O",
          "element": "O",
          "coord": [
            4.770699977874756,
            -6.828800201416016,
            -0.6456000208854675
          ]
        },
        {
          "atom_index": 9415,
          "name": "CB",
          "element": "C",
          "coord": [
            4.980299949645996,
            -6.892000198364258,
            -0.8648999929428101
          ]
        },
        {
          "atom_index": 9416,
          "name": "CG",
          "element": "C",
          "coord": [
            4.999000072479248,
            -6.9567999839782715,
            -1.0003000497817993
          ]
        },
        {
          "atom_index": 9417,
          "name": "OD1",
          "element": "O",
          "coord": [
            4.902299880981445,
            -7.0177001953125,
            -1.0505000352859497
          ]
        },
        {
          "atom_index": 9418,
          "name": "OD2",
          "element": "O",
          "coord": [
            5.110099792480469,
            -6.946800231933594,
            -1.0568000078201294
          ]
        }
      ]
    },
    {
      "id": "C:143",
      "chain": "C",
      "resseq": 143,
      "icode": "",
      "resname": "GLU",
      "hetflag": " ",
      "sasa": 0.6936569213867188,
      "atoms": [
        {
          "atom_index": 9419,
          "name": "N",
          "element": "N",
          "coord": [
            4.8815999031066895,
            -6.636600017547607,
            -0.6784999966621399
          ]
        },
        {
          "atom_index": 9420,
          "name": "CA",
          "element": "C",
          "coord": [
            4.860099792480469,
            -6.593200206756592,
            -0.5414999723434448
          ]
        },
        {
          "atom_index": 9421,
          "name": "C",
          "element": "C",
          "coord": [
            4.748300075531006,
            -6.490600109100342,
            -0.5266000032424927
          ]
        },
        {
          "atom_index": 9422,
          "name": "O",
          "element": "O",
          "coord": [
            4.648099899291992,
            -6.516200065612793,
            -0.45989999175071716
          ]
        },
        {
          "atom_index": 9423,
          "name": "CB",
          "element": "C",
          "coord": [
            4.990200042724609,
            -6.536200046539307,
            -0.4830000102519989
          ]
        },
        {
          "atom_index": 9424,
          "name": "CG",
          "element": "C",
          "coord": [
            4.985599994659424,
            -6.512800216674805,
            -0.33219999074935913
          ]
        },
        {
          "atom_index": 9425,
          "name": "CD",
          "element": "C",
          "coord": [
            5.116199970245361,
            -6.458899974822998,
            -0.27559998631477356
          ]
        },
        {
          "atom_index": 9426,
          "name": "OE1",
          "element": "O",
          "coord": [
            5.223400115966797,
            -6.515699863433838,
            -0.3059999942779541
          ]
        },
        {
          "atom_index": 9427,
          "name": "OE2",
          "element": "O",
          "coord": [
            5.1118998527526855,
            -6.360099792480469,
            -0.19920000433921814
          ]
        }
      ]
    },
    {
      "id": "C:144",
      "chain": "C",
      "resseq": 144,
      "icode": "",
      "resname": "PHE",
      "hetflag": " ",
      "sasa": 0.0,
      "atoms": [
        {
          "atom_index": 9428,
          "name": "N",
          "element": "N",
          "coord": [
            4.764200210571289,
            -6.375100135803223,
            -0.5899999737739563
          ]
        },
        {
          "atom_index": 9429,
          "name": "CA",
          "element": "C",
          "coord": [
            4.6645002365112305,
            -6.269899845123291,
            -0.5763999819755554
          ]
        },
        {
          "atom_index": 9430,
          "name": "C",
          "element": "C",
          "coord": [
            4.533999919891357,
            -6.287799835205078,
            -0.6521000266075134
          ]
        },
        {
          "atom_index": 9431,
          "name": "O",
          "element": "O",
          "coord": [
            4.428100109100342,
            -6.252699851989746,
            -0.6007999777793884
          ]
        },
        {
          "atom_index": 9432,
          "name": "CB",
          "element": "C",
          "coord": [
            4.728600025177002,
            -6.135000228881836,
            -0.6075999736785889
          ]
        },
        {
          "atom_index": 9433,
          "name": "CG",
          "element": "C",
          "coord": [
            4.836900234222412,
            -6.098499774932861,
            -0.5109000205993652
          ]
        },
        {
          "atom_index": 9434,
          "name": "CD1",
          "element": "C",
          "coord": [
            4.964900016784668,
            -6.151800155639648,
            -0.5241000056266785
          ]
        },
        {
          "atom_index": 9435,
          "name": "CD2",
          "element": "C",
          "coord": [
            4.808800220489502,
            -6.018400192260742,
            -0.40059998631477356
          ]
        },
        {
          "atom_index": 9436,
          "name": "CE1",
          "element": "C",
          "coord": [
            5.063399791717529,
            -6.126399993896484,
            -0.42829999327659607
          ]
        },
        {
          "atom_index": 9437,
          "name": "CE2",
          "element": "C",
          "coord": [
            4.905900001525879,
            -5.992499828338623,
            -0.30480000376701355
          ]
        },
        {
          "atom_index": 9438,
          "name": "CZ",
          "element": "C",
          "coord": [
            5.033699989318848,
            -6.046599864959717,
            -0.3183000087738037
          ]
        }
      ]
    },
    {
      "id": "C:145",
      "chain": "C",
      "resseq": 145,
      "icode": "",
      "resname": "ILE",
      "hetflag": " ",
      "sasa": 0.0,
      "atoms": [
        {
          "atom_index": 9439,
          "name": "N",
          "element": "N",
          "coord": [
            4.53980016708374,
            -6.343400001525879,
            -0.7724999785423279
          ]
        },
        {
          "atom_index": 9440,
          "name": "CA",
          "element": "C",
          "coord": [
            4.417799949645996,
            -6.364799976348877,
            -0.8485000133514404
          ]
        },
        {
          "atom_index": 9441,
          "name": "C",
          "element": "C",
          "coord": [
            4.341400146484375,
            -6.485599994659424,
            -0.7961000204086304
          ]
        },
        {
          "atom_index": 9442,
          "name": "O",
          "element": "O",
          "coord": [
            4.223499774932861,
            -6.475599765777588,
            -0.7623999714851379
          ]
        },
        {
          "atom_index": 9443,
          "name": "CB",
          "element": "C",
          "coord": [
            4.446700096130371,
            -6.38640022277832,
            -0.9986000061035156
          ]
        },
        {
          "atom_index": 9444,
          "name": "CG1",
          "element": "C",
          "coord": [
            4.498300075531006,
            -6.2565999031066895,
            -1.0607000589370728
          ]
        },
        {
          "atom_index": 9445,
          "name": "CG2",
          "element": "C",
          "coord": [
            4.320000171661377,
            -6.432400226593018,
            -1.070199966430664
          ]
        },
        {
          "atom_index": 9446,
          "name": "CD1",
          "element": "C",
          "coord": [
            4.524899959564209,
            -6.2677998542785645,
            -1.2103999853134155
          ]
        }
      ]
    },
    {
      "id": "C:146",
      "chain": "C",
      "resseq": 146,
      "icode": "",
      "resname": "ASN",
      "hetflag": " ",
      "sasa": 0.0,
      "atoms": [
        {
          "atom_index": 9447,
          "name": "N",
          "element": "N",
          "coord": [
            4.4095001220703125,
            -6.599400043487549,
            -0.7878000140190125
          ]
        },
        {
          "atom_index": 9448,
          "name": "CA",
          "element": "C",
          "coord": [
            4.345699787139893,
            -6.722400188446045,
            -0.7434999942779541
          ]
        },
        {
          "atom_index": 9449,
          "name": "C",
          "element": "C",
          "coord": [
            4.297399997711182,
            -6.72189998626709,
            -0.5996000170707703
          ]
        },
        {
          "atom_index": 9450,
          "name": "O",
          "element": "O",
          "coord": [
            4.18779993057251,
            -6.769999980926514,
            -0.5705999732017517
          ]
        },
        {
          "atom_index": 9451,
          "name": "CB",
          "element": "C",
          "coord": [
            4.439700126647949,
            -6.841400146484375,
            -0.7645000219345093
          ]
        },
        {
          "atom_index": 9452,
          "name": "CG",
          "element": "C",
          "coord": [
            4.378600120544434,
            -6.971499919891357,
            -0.7190999984741211
          ]
        },
        {
          "atom_index": 9453,
          "name": "OD1",
          "element": "O",
          "coord": [
            4.420400142669678,
            -7.029300212860107,
            -0.6190000176429749
          ]
        },
        {
          "atom_index": 9454,
          "name": "ND2",
          "element": "N",
          "coord": [
            4.277500152587891,
            -7.0177998542785645,
            -0.791700005531311
          ]
        }
      ]
    },
    {
      "id": "C:147",
      "chain": "C",
      "resseq": 147,
      "icode": "",
      "resname": "ARG",
      "hetflag": " ",
      "sasa": 1.4559861421585083,
      "atoms": [
        {
          "atom_index": 9455,
          "name": "N",
          "element": "N",
          "coord": [
            4.378699779510498,
            -6.668099880218506,
            -0.5094000101089478
          ]
        },
        {
          "atom_index": 9456,
          "name": "CA",
          "element": "C",
          "coord": [
            4.342700004577637,
            -6.665800094604492,
            -0.3684000074863434
          ]
        },
        {
          "atom_index": 9457,
          "name": "C",
          "element": "C",
          "coord": [
            4.26639986038208,
            -6.540800094604492,
            -0.3237999975681305
          ]
        },
        {
          "atom_index": 9458,
          "name": "O",
          "element": "O",
          "coord": [
            4.154699802398682,
            -6.55109977722168,
            -0.27379998564720154
          ]
        },
        {
          "atom_index": 9459,
          "name": "CB",
          "element": "C",
          "coord": [
            4.468400001525879,
            -6.682700157165527,
            -0.2818000018596649
          ]
        },
        {
          "atom_index": 9460,
          "name": "CG",
          "element": "C",
          "coord": [
            4.445099830627441,
            -6.667600154876709,
            -0.1316000074148178
          ]
        },
        {
          "atom_index": 9461,
          "name": "CD",
          "element": "C",
          "coord": [
            4.576099872589111,
            -6.683599948883057,
            -0.05380000174045563
          ]
        },
        {
          "atom_index": 9462,
          "name": "NE",
          "element": "N",
          "coord": [
            4.621099948883057,
            -6.822800159454346,
            -0.049800001084804535
          ]
        },
        {
          "atom_index": 9463,
          "name": "CZ",
          "element": "C",
          "coord": [
            4.578100204467773,
            -6.912899971008301,
            0.03790000081062317
          ]
        },
        {
          "atom_index": 9464,
          "name": "NH1",
          "element": "N",
          "coord": [
            4.488900184631348,
            -6.87939977645874,
            0.13089999556541443
          ]
        },
        {
          "atom_index": 9465,
          "name": "NH2",
          "element": "N",
          "coord": [
            4.623600006103516,
            -7.037499904632568,
            0.03240000084042549
          ]
        }
      ]
    },
    {
      "id": "C:148",
      "chain": "C",
      "resseq": 148,
      "icode": "",
      "resname": "TYR",
      "hetflag": " ",
      "sasa": 0.0,
      "atoms": [
        {
          "atom_index": 9466,
          "name": "N",
          "element": "N",
          "coord": [
            4.325900077819824,
            -6.423500061035156,
            -0.34310001134872437
          ]
        },
        {
          "atom_index": 9467,
          "name": "CA",
          "element": "C",
          "coord": [
            4.263299942016602,
            -6.299300193786621,
            -0.29840001463890076
          ]
        },
        {
          "atom_index": 9468,
          "name": "C",
          "element": "C",
          "coord": [
            4.150599956512451,
            -6.2434000968933105,
            -0.3849000036716461
          ]
        },
        {
          "atom_index": 9469,
          "name": "O",
          "element": "O",
          "coord": [
            4.048799991607666,
            -6.19920015335083,
            -0.3314000070095062
          ]
        },
        {
          "atom_index": 9470,
          "name": "CB",
          "element": "C",
          "coord": [
            4.372000217437744,
            -6.195099830627441,
            -0.27300000190734863
          ]
        },
        {
          "atom_index": 9471,
          "name": "CG",
          "element": "C",
          "coord": [
            4.466100215911865,
            -6.241000175476074,
            -0.16339999437332153
          ]
        },
        {
          "atom_index": 9472,
          "name": "CD1",
          "element": "C",
          "coord": [
            4.594099998474121,
            -6.28849983215332,
            -0.19349999725818634
          ]
        },
        {
          "atom_index": 9473,
          "name": "CD2",
          "element": "C",
          "coord": [
            4.423900127410889,
            -6.245200157165527,
            -0.030400000512599945
          ]
        },
        {
          "atom_index": 9474,
          "name": "CE1",
          "element": "C",
          "coord": [
            4.677299976348877,
            -6.339200019836426,
            -0.09380000084638596
          ]
        },
        {
          "atom_index": 9475,
          "name": "CE2",
          "element": "C",
          "coord": [
            4.50629997253418,
            -6.296000003814697,
            0.07000000029802322
          ]
        },
        {
          "atom_index": 9476,
          "name": "CZ",
          "element": "C",
          "coord": [
            4.632900238037109,
            -6.342899799346924,
            0.03720000013709068
          ]
        },
        {
          "atom_index": 9477,
          "name": "OH",
          "element": "O",
          "coord": [
            4.714300155639648,
            -6.393799781799316,
            0.13580000400543213
          ]
        }
      ]
    },
    {
      "id": "C:149",
      "chain": "C",
      "resseq": 149,
      "icode": "",
      "resname": "TRP",
      "hetflag": " ",
      "sasa": 0.0,
      "atoms": [
        {
          "atom_index": 9478,
          "name": "N",
          "element": "N",
          "coord": [
            4.166800022125244,
            -6.243800163269043,
            -0.5169000029563904
          ]
        },
        {
          "atom_index": 9479,
          "name": "CA",
          "element": "C",
          "coord": [
            4.058499813079834,
            -6.196800231933594,
            -0.6031000018119812
          ]
        },
        {
          "atom_index": 9480,
          "name": "C",
          "element": "C",
          "coord": [
            3.951200008392334,
            -6.305099964141846,
            -0.5917999744415283
          ]
        },
        {
          "atom_index": 9481,
          "name": "O",
          "element": "O",
          "coord": [
            3.8310999870300293,
            -6.276500225067139,
            -0.588699996471405
          ]
        },
        {
          "atom_index": 9482,
          "name": "CB",
          "element": "C",
          "coord": [
            4.105000019073486,
            -6.182799816131592,
            -0.7487999796867371
          ]
        },
        {
          "atom_index": 9483,
          "name": "CG",
          "element": "C",
          "coord": [
            3.994499921798706,
            -6.141600131988525,
            -0.8442999720573425
          ]
        },
        {
          "atom_index": 9484,
          "name": "CD1",
          "element": "C",
          "coord": [
            3.956399917602539,
            -6.206200122833252,
            -0.9584000110626221
          ]
        },
        {
          "atom_index": 9485,
          "name": "CD2",
          "element": "C",
          "coord": [
            3.908900022506714,
            -6.026899814605713,
            -0.8327999711036682
          ]
        },
        {
          "atom_index": 9486,
          "name": "NE1",
          "element": "N",
          "coord": [
            3.852299928665161,
            -6.139200210571289,
            -1.0188000202178955
          ]
        },
        {
          "atom_index": 9487,
          "name": "CE2",
          "element": "C",
          "coord": [
            3.821199893951416,
            -6.028800010681152,
            -0.9437000155448914
          ]
        },
        {
          "atom_index": 9488,
          "name": "CE3",
          "element": "C",
          "coord": [
            3.897900104522705,
            -5.922699928283691,
            -0.7394999861717224
          ]
        },
        {
          "atom_index": 9489,
          "name": "CZ2",
          "element": "C",
          "coord": [
            3.723599910736084,
            -5.930699825286865,
            -0.9638000130653381
          ]
        },
        {
          "atom_index": 9490,
          "name": "CZ3",
          "element": "C",
          "coord": [
            3.8004000186920166,
            -5.8246002197265625,
            -0.7595999836921692
          ]
        },
        {
          "atom_index": 9491,
          "name": "CH2",
          "element": "C",
          "coord": [
            3.7147998809814453,
            -5.829599857330322,
            -0.8708999752998352
          ]
        }
      ]
    },
    {
      "id": "C:150",
      "chain": "C",
      "resseq": 150,
      "icode": "",
      "resname": "GLY",
      "hetflag": " ",
      "sasa": 0.0,
      "atoms": [
        {
          "atom_index": 9492,
          "name": "N",
          "element": "N",
          "coord": [
            3.995800018310547,
            -6.430300235748291,
            -0.5835999846458435
          ]
        },
        {
          "atom_index": 9493,
          "name": "CA",
          "element": "C",
          "coord": [
            3.9031999111175537,
            -6.541200160980225,
            -0.5708000063896179
          ]
        },
        {
          "atom_index": 9494,
          "name": "C",
          "element": "C",
          "coord": [
            3.81850004196167,
            -6.533899784088135,
            -0.444599986076355
          ]
        },
        {
          "atom_index": 9495,
          "name": "O",
          "element": "O",
          "coord": [
            3.6986000537872314,
            -6.562600135803223,
            -0.44749999046325684
          ]
        }
      ]
    },
    {
      "id": "C:151",
      "chain": "C",
      "resseq": 151,
      "icode": "",
      "resname": "ALA",
      "hetflag": " ",
      "sasa": 0.0,
      "atoms": [
        {
          "atom_index": 9496,
          "name": "N",
          "element": "N",
          "coord": [
            3.879499912261963,
            -6.49560022354126,
            -0.3328999876976013
          ]
        },
        {
          "atom_index": 9497,
          "name": "CA",
          "element": "C",
          "coord": [
            3.8046000003814697,
            -6.485300064086914,
            -0.20829999446868896
          ]
        },
        {
          "atom_index": 9498,
          "name": "C",
          "element": "C",
          "coord": [
            3.6998000144958496,
            -6.374000072479248,
            -0.21690000593662262
          ]
        },
        {
          "atom_index": 9499,
          "name": "O",
          "element": "O",
          "coord": [
            3.5961999893188477,
            -6.38070011138916,
            -0.15119999647140503
          ]
        },
        {
          "atom_index": 9500,
          "name": "CB",
          "element": "C",
          "coord": [
            3.8982999324798584,
            -6.457499980926514,
            -0.09319999814033508
          ]
        }
      ]
    },
    {
      "id": "C:152",
      "chain": "C",
      "resseq": 152,
      "icode": "",
      "resname": "PHE",
      "hetflag": " ",
      "sasa": 0.0,
      "atoms": [
        {
          "atom_index": 9501,
          "name": "N",
          "element": "N",
          "coord": [
            3.7279999256134033,
            -6.272299766540527,
            -0.2971999943256378
          ]
        },
        {
          "atom_index": 9502,
          "name": "CA",
          "element": "C",
          "coord": [
            3.6354000568389893,
            -6.160200119018555,
            -0.3116999864578247
          ]
        },
        {
          "atom_index": 9503,
          "name": "C",
          "element": "C",
          "coord": [
            3.501499891281128,
            -6.202400207519531,
            -0.37220001220703125
          ]
        },
        {
          "atom_index": 9504,
          "name": "O",
          "element": "O",
          "coord": [
            3.4017999172210693,
            -6.13129997253418,
            -0.357699990272522
          ]
        },
        {
          "atom_index": 9505,
          "name": "CB",
          "element": "C",
          "coord": [
            3.697200059890747,
            -6.049799919128418,
            -0.39809998869895935
          ]
        },
        {
          "atom_index": 9506,
          "name": "CG",
          "element": "C",
          "coord": [
            3.6166999340057373,
            -5.921999931335449,
            -0.39989998936653137
          ]
        },
        {
          "atom_index": 9507,
          "name": "CD1",
          "element": "C",
          "coord": [
            3.608799934387207,
            -5.842100143432617,
            -0.2865000069141388
          ]
        },
        {
          "atom_index": 9508,
          "name": "CD2",
          "element": "C",
          "coord": [
            3.5481998920440674,
            -5.882699966430664,
            -0.5148000121116638
          ]
        },
        {
          "atom_index": 9509,
          "name": "CE1",
          "element": "C",
          "coord": [
            3.5332000255584717,
            -5.723100185394287,
            -0.28679999709129333
          ]
        },
        {
          "atom_index": 9510,
          "name": "CE2",
          "element": "C",
          "coord": [
            3.4725000858306885,
            -5.764400005340576,
            -0.5164999961853027
          ]
        },
        {
          "atom_index": 9511,
          "name": "CZ",
          "element": "C",
          "coord": [
            3.465399980545044,
            -5.684999942779541,
            -0.40230000019073486
          ]
        }
      ]
    },
    {
      "id": "C:153",
      "chain": "C",
      "resseq": 153,
      "icode": "",
      "resname": "LEU",
      "hetflag": " ",
      "sasa": 0.0,
      "atoms": [
        {
          "atom_index": 9512,
          "name": "N",
          "element": "N",
          "coord": [
            3.497499942779541,
            -6.316800117492676,
            -0.4406000077724457
          ]
        },
        {
          "atom_index": 9513,
          "name": "CA",
          "element": "C",
          "coord": [
            3.371299982070923,
            -6.360000133514404,
            -0.49950000643730164
          ]
        },
        {
          "atom_index": 9514,
          "name": "C",
          "element": "C",
          "coord": [
            3.2695000171661377,
            -6.383299827575684,
            -0.3880000114440918
          ]
        },
        {
          "atom_index": 9515,
          "name": "O",
          "element": "O",
          "coord": [
            3.1500000953674316,
            -6.360799789428711,
            -0.40630000829696655
          ]
        },
        {
          "atom_index": 9516,
          "name": "CB",
          "element": "C",
          "coord": [
            3.3894999027252197,
            -6.4878997802734375,
            -0.5828999876976013
          ]
        },
        {
          "atom_index": 9517,
          "name": "CG",
          "element": "C",
          "coord": [
            3.396699905395508,
            -6.626100063323975,
            -0.517300009727478
          ]
        },
        {
          "atom_index": 9518,
          "name": "CD1",
          "element": "C",
          "coord": [
            3.257999897003174,
            -6.674200057983398,
            -0.4729999899864197
          ]
        },
        {
          "atom_index": 9519,
          "name": "CD2",
          "element": "C",
          "coord": [
            3.453200101852417,
            -6.723599910736084,
            -0.6202999949455261
          ]
        }
      ]
    },
    {
      "id": "C:154",
      "chain": "C",
      "resseq": 154,
      "icode": "",
      "resname": "PHE",
      "hetflag": " ",
      "sasa": 0.0,
      "atoms": [
        {
          "atom_index": 9520,
          "name": "N",
          "element": "N",
          "coord": [
            3.316800117492676,
            -6.427199840545654,
            -0.271699994802475
          ]
        },
        {
          "atom_index": 9521,
          "name": "CA",
          "element": "C",
          "coord": [
            3.227299928665161,
            -6.452400207519531,
            -0.1598999947309494
          ]
        },
        {
          "atom_index": 9522,
          "name": "C",
          "element": "C",
          "coord": [
            3.1710000038146973,
            -6.322400093078613,
            -0.10350000113248825
          ]
        },
        {
          "atom_index": 9523,
          "name": "O",
          "element": "O",
          "coord": [
            3.0625,
            -6.321100234985352,
            -0.04650000110268593
          ]
        },
        {
          "atom_index": 9524,
          "name": "CB",
          "element": "C",
          "coord": [
            3.2985000610351562,
            -6.532199859619141,
            -0.0502999983727932
          ]
        },
        {
          "atom_index": 9525,
          "name": "CG",
          "element": "C",
          "coord": [
            3.3376998901367188,
            -6.67140007019043,
            -0.09369999915361404
          ]
        },
        {
          "atom_index": 9526,
          "name": "CD1",
          "element": "C",
          "coord": [
            3.458199977874756,
            -6.693999767303467,
            -0.1598999947309494
          ]
        },
        {
          "atom_index": 9527,
          "name": "CD2",
          "element": "C",
          "coord": [
            3.251199960708618,
            -6.77839994430542,
            -0.07329999655485153
          ]
        },
        {
          "atom_index": 9528,
          "name": "CE1",
          "element": "C",
          "coord": [
            3.4916000366210938,
            -6.822500228881836,
            -0.20550000667572021
          ]
        },
        {
          "atom_index": 9529,
          "name": "CE2",
          "element": "C",
          "coord": [
            3.2832999229431152,
            -6.906499862670898,
            -0.11829999834299088
          ]
        },
        {
          "atom_index": 9530,
          "name": "CZ",
          "element": "C",
          "coord": [
            3.403700113296509,
            -6.928400039672852,
            -0.18449999392032623
          ]
        }
      ]
    },
    {
      "id": "C:155",
      "chain": "C",
      "resseq": 155,
      "icode": "",
      "resname": "ASN",
      "hetflag": " ",
      "sasa": 0.0,
      "atoms": [
        {
          "atom_index": 9531,
          "name": "N",
          "element": "N",
          "coord": [
            3.245699882507324,
            -6.214200019836426,
            -0.12030000239610672
          ]
        },
        {
          "atom_index": 9532,
          "name": "CA",
          "element": "C",
          "coord": [
            3.2014999389648438,
            -6.083000183105469,
            -0.0737999975681305
          ]
        },
        {
          "atom_index": 9533,
          "name": "C",
          "element": "C",
          "coord": [
            3.083400011062622,
            -6.046000003814697,
            -0.163100004196167
          ]
        },
        {
          "atom_index": 9534,
          "name": "O",
          "element": "O",
          "coord": [
            2.974299907684326,
            -6.01669979095459,
            -0.11420000344514847
          ]
        },
        {
          "atom_index": 9535,
          "name": "CB",
          "element": "C",
          "coord": [
            3.315200090408325,
            -5.981299877166748,
            -0.08760000020265579
          ]
        },
        {
          "atom_index": 9536,
          "name": "CG",
          "element": "C",
          "coord": [
            3.2737998962402344,
            -5.839200019836426,
            -0.047600001096725464
          ]
        },
        {
          "atom_index": 9537,
          "name": "OD1",
          "element": "O",
          "coord": [
            3.219399929046631,
            -5.763800144195557,
            -0.12860000133514404
          ]
        },
        {
          "atom_index": 9538,
          "name": "ND2",
          "element": "N",
          "coord": [
            3.2992000579833984,
            -5.803100109100342,
            0.07699999958276749
          ]
        }
      ]
    },
    {
      "id": "C:156",
      "chain": "C",
      "resseq": 156,
      "icode": "",
      "resname": "GLU",
      "hetflag": " ",
      "sasa": 0.0,
      "atoms": [
        {
          "atom_index": 9539,
          "name": "N",
          "element": "N",
          "coord": [
            3.1045000553131104,
            -6.052000045776367,
            -0.29440000653266907
          ]
        },
        {
          "atom_index": 9540,
          "name": "CA",
          "element": "C",
          "coord": [
            2.998199939727783,
            -6.019000053405762,
            -0.38929998874664307
          ]
        },
        {
          "atom_index": 9541,
          "name": "C",
          "element": "C",
          "coord": [
            2.878700017929077,
            -6.1153998374938965,
            -0.375900000333786
          ]
        },
        {
          "atom_index": 9542,
          "name": "O",
          "element": "O",
          "coord": [
            2.762200117111206,
            -6.0742998123168945,
            -0.390500009059906
          ]
        },
        {
          "atom_index": 9543,
          "name": "CB",
          "element": "C",
          "coord": [
            3.0529000759124756,
            -6.019599914550781,
            -0.5328999757766724
          ]
        },
        {
          "atom_index": 9544,
          "name": "CG",
          "element": "C",
          "coord": [
            3.169800043106079,
            -5.922699928283691,
            -0.5608000159263611
          ]
        },
        {
          "atom_index": 9545,
          "name": "CD",
          "element": "C",
          "coord": [
            3.1326000690460205,
            -5.774499893188477,
            -0.5491999983787537
          ]
        },
        {
          "atom_index": 9546,
          "name": "OE1",
          "element": "O",
          "coord": [
            3.170799970626831,
            -5.696599960327148,
            -0.638700008392334
          ]
        },
        {
          "atom_index": 9547,
          "name": "OE2",
          "element": "O",
          "coord": [
            3.0673000812530518,
            -5.7357001304626465,
            -0.450300008058548
          ]
        }
      ]
    },
    {
      "id": "C:157",
      "chain": "C",
      "resseq": 157,
      "icode": "",
      "resname": "TYR",
      "hetflag": " ",
      "sasa": 0.0,
      "atoms": [
        {
          "atom_index": 9548,
          "name": "N",
          "element": "N",
          "coord": [
            2.906100034713745,
            -6.243199825286865,
            -0.34700000286102295
          ]
        },
        {
          "atom_index": 9549,
          "name": "CA",
          "element": "C",
          "coord": [
            2.7995998859405518,
            -6.341100215911865,
            -0.3296999931335449
          ]
        },
        {
          "atom_index": 9550,
          "name": "C",
          "element": "C",
          "coord": [
            2.7165000438690186,
            -6.302599906921387,
            -0.2070000022649765
          ]
        },
        {
          "atom_index": 9551,
          "name": "O",
          "element": "O",
          "coord": [
            2.5929999351501465,
            -6.310800075531006,
            -0.2087000012397766
          ]
        },
        {
          "atom_index": 9552,
          "name": "CB",
          "element": "C",
          "coord": [
            2.8573999404907227,
            -6.483500003814697,
            -0.3111000061035156
          ]
        },
        {
          "atom_index": 9553,
          "name": "CG",
          "element": "C",
          "coord": [
            2.7509000301361084,
            -6.5904998779296875,
            -0.29429998993873596
          ]
        },
        {
          "atom_index": 9554,
          "name": "CD1",
          "element": "C",
          "coord": [
            2.668100118637085,
            -6.626100063323975,
            -0.4007999897003174
          ]
        },
        {
          "atom_index": 9555,
          "name": "CD2",
          "element": "C",
          "coord": [
            2.728800058364868,
            -6.651500225067139,
            -0.1703999936580658
          ]
        },
        {
          "atom_index": 9556,
          "name": "CE1",
          "element": "C",
          "coord": [
            2.5653998851776123,
            -6.718500137329102,
            -0.38449999690055847
          ]
        },
        {
          "atom_index": 9557,
          "name": "CE2",
          "element": "C",
          "coord": [
            2.626300096511841,
            -6.7444000244140625,
            -0.15299999713897705
          ]
        },
        {
          "atom_index": 9558,
          "name": "CZ",
          "element": "C",
          "coord": [
            2.544800043106079,
            -6.776800155639648,
            -0.26089999079704285
          ]
        },
        {
          "atom_index": 9559,
          "name": "OH",
          "element": "O",
          "coord": [
            2.4421000480651855,
            -6.865699768066406,
            -0.24490000307559967
          ]
        }
      ]
    },
    {
      "id": "C:158",
      "chain": "C",
      "resseq": 158,
      "icode": "",
      "resname": "GLY",
      "hetflag": " ",
      "sasa": 0.0,
      "atoms": [
        {
          "atom_index": 9560,
          "name": "N",
          "element": "N",
          "coord": [
            2.7843000888824463,
            -6.260799884796143,
            -0.10029999911785126
          ]
        },
        {
          "atom_index": 9561,
          "name": "CA",
          "element": "C",
          "coord": [
            2.7135000228881836,
            -6.221099853515625,
            0.0203000009059906
          ]
        },
        {
          "atom_index": 9562,
          "name": "C",
          "element": "C",
          "coord": [
            2.6247000694274902,
            -6.099400043487549,
            -0.005499999970197678
          ]
        },
        {
          "atom_index": 9563,
          "name": "O",
          "element": "O",
          "coord": [
            2.5107998847961426,
            -6.093599796295166,
            0.042399998754262924
          ]
        }
      ]
    },
    {
      "id": "C:159",
      "chain": "C",
      "resseq": 159,
      "icode": "",
      "resname": "LEU",
      "hetflag": " ",
      "sasa": 0.0,
      "atoms": [
        {
          "atom_index": 9564,
          "name": "N",
          "element": "N",
          "coord": [
            2.676300048828125,
            -6.0030999183654785,
            -0.08190000057220459
          ]
        },
        {
          "atom_index": 9565,
          "name": "CA",
          "element": "C",
          "coord": [
            2.599900007247925,
            -5.882199764251709,
            -0.11320000141859055
          ]
        },
        {
          "atom_index": 9566,
          "name": "C",
          "element": "C",
          "coord": [
            2.481100082397461,
            -5.917300224304199,
            -0.20239999890327454
          ]
        },
        {
          "atom_index": 9567,
          "name": "O",
          "element": "O",
          "coord": [
            2.3757998943328857,
            -5.853899955749512,
            -0.1949000060558319
          ]
        },
        {
          "atom_index": 9568,
          "name": "CB",
          "element": "C",
          "coord": [
            2.6893999576568604,
            -5.7769999504089355,
            -0.18000000715255737
          ]
        },
        {
          "atom_index": 9569,
          "name": "CG",
          "element": "C",
          "coord": [
            2.8057000637054443,
            -5.722400188446045,
            -0.09549999982118607
          ]
        },
        {
          "atom_index": 9570,
          "name": "CD1",
          "element": "C",
          "coord": [
            2.8719000816345215,
            -5.605999946594238,
            -0.1695999950170517
          ]
        },
        {
          "atom_index": 9571,
          "name": "CD2",
          "element": "C",
          "coord": [
            2.755500078201294,
            -5.676700115203857,
            0.042100001126527786
          ]
        }
      ]
    },
    {
      "id": "C:160",
      "chain": "C",
      "resseq": 160,
      "icode": "",
      "resname": "PHE",
      "hetflag": " ",
      "sasa": 0.0,
      "atoms": [
        {
          "atom_index": 9572,
          "name": "N",
          "element": "N",
          "coord": [
            2.49780011177063,
            -6.018799781799316,
            -0.28679999709129333
          ]
        },
        {
          "atom_index": 9573,
          "name": "CA",
          "element": "C",
          "coord": [
            2.3886001110076904,
            -6.064300060272217,
            -0.3718999922275543
          ]
        },
        {
          "atom_index": 9574,
          "name": "C",
          "element": "C",
          "coord": [
            2.2781999111175537,
            -6.114099979400635,
            -0.2791000008583069
          ]
        },
        {
          "atom_index": 9575,
          "name": "O",
          "element": "O",
          "coord": [
            2.1619999408721924,
            -6.071899890899658,
            -0.2888000011444092
          ]
        },
        {
          "atom_index": 9576,
          "name": "CB",
          "element": "C",
          "coord": [
            2.4354000091552734,
            -6.179699897766113,
            -0.46309998631477356
          ]
        },
        {
          "atom_index": 9577,
          "name": "CG",
          "element": "C",
          "coord": [
            2.329200029373169,
            -6.2835001945495605,
            -0.48969998955726624
          ]
        },
        {
          "atom_index": 9578,
          "name": "CD1",
          "element": "C",
          "coord": [
            2.2188000679016113,
            -6.253699779510498,
            -0.5698000192642212
          ]
        },
        {
          "atom_index": 9579,
          "name": "CD2",
          "element": "C",
          "coord": [
            2.3373000621795654,
            -6.4096999168396,
            -0.4309999942779541
          ]
        },
        {
          "atom_index": 9580,
          "name": "CE1",
          "element": "C",
          "coord": [
            2.1178998947143555,
            -6.348299980163574,
            -0.5909000039100647
          ]
        },
        {
          "atom_index": 9581,
          "name": "CE2",
          "element": "C",
          "coord": [
            2.2372000217437744,
            -6.505300045013428,
            -0.45089998841285706
          ]
        },
        {
          "atom_index": 9582,
          "name": "CZ",
          "element": "C",
          "coord": [
            2.1266000270843506,
            -6.474599838256836,
            -0.5311999917030334
          ]
        }
      ]
    },
    {
      "id": "C:161",
      "chain": "C",
      "resseq": 161,
      "icode": "",
      "resname": "ASN",
      "hetflag": " ",
      "sasa": 0.0,
      "atoms": [
        {
          "atom_index": 9583,
          "name": "N",
          "element": "N",
          "coord": [
            2.3153998851776123,
            -6.202899932861328,
            -0.18690000474452972
          ]
        },
        {
          "atom_index": 9584,
          "name": "CA",
          "element": "C",
          "coord": [
            2.218100070953369,
            -6.26039981842041,
            -0.09510000050067902
          ]
        },
        {
          "atom_index": 9585,
          "name": "C",
          "element": "C",
          "coord": [
            2.148699998855591,
            -6.161600112915039,
            -0.0026000000070780516
          ]
        },
        {
          "atom_index": 9586,
          "name": "O",
          "element": "O",
          "coord": [
            2.0374999046325684,
            -6.188199996948242,
            0.042399998754262924
          ]
        },
        {
          "atom_index": 9587,
          "name": "CB",
          "element": "C",
          "coord": [
            2.2816998958587646,
            -6.372300148010254,
            -0.012500000186264515
          ]
        },
        {
          "atom_index": 9588,
          "name": "CG",
          "element": "C",
          "coord": [
            2.268199920654297,
            -6.508500099182129,
            -0.07919999957084656
          ]
        },
        {
          "atom_index": 9589,
          "name": "OD1",
          "element": "O",
          "coord": [
            2.3666999340057373,
            -6.581900119781494,
            -0.09449999779462814
          ]
        },
        {
          "atom_index": 9590,
          "name": "ND2",
          "element": "N",
          "coord": [
            2.146199941635132,
            -6.543300151824951,
            -0.11829999834299088
          ]
        }
      ]
    },
    {
      "id": "C:162",
      "chain": "C",
      "resseq": 162,
      "icode": "",
      "resname": "ALA",
      "hetflag": " ",
      "sasa": 0.0,
      "atoms": [
        {
          "atom_index": 9591,
          "name": "N",
          "element": "N",
          "coord": [
            2.212899923324585,
            -6.048399925231934,
            0.02500000037252903
          ]
        },
        {
          "atom_index": 9592,
          "name": "CA",
          "element": "C",
          "coord": [
            2.1533000469207764,
            -5.9475998878479,
            0.11320000141859055
          ]
        },
        {
          "atom_index": 9593,
          "name": "C",
          "element": "C",
          "coord": [
            2.021699905395508,
            -5.8983001708984375,
            0.05290000140666962
          ]
        },
        {
          "atom_index": 9594,
          "name": "O",
          "element": "O",
          "coord": [
            1.9321999549865723,
            -5.851099967956543,
            0.12409999966621399
          ]
        },
        {
          "atom_index": 9595,
          "name": "CB",
          "element": "C",
          "coord": [
            2.249000072479248,
            -5.830599784851074,
            0.13199999928474426
          ]
        }
      ]
    },
    {
      "id": "C:163",
      "chain": "C",
      "resseq": 163,
      "icode": "",
      "resname": "HIS",
      "hetflag": " ",
      "sasa": 0.0,
      "atoms": [
        {
          "atom_index": 9596,
          "name": "N",
          "element": "N",
          "coord": [
            2.0102999210357666,
            -5.912899971008301,
            -0.07859999686479568
          ]
        },
        {
          "atom_index": 9597,
          "name": "CA",
          "element": "C",
          "coord": [
            1.8919999599456787,
            -5.870500087738037,
            -0.15330000221729279
          ]
        },
        {
          "atom_index": 9598,
          "name": "C",
          "element": "C",
          "coord": [
            1.770400047302246,
            -5.961400032043457,
            -0.14509999752044678
          ]
        },
        {
          "atom_index": 9599,
          "name": "O",
          "element": "O",
          "coord": [
            1.6614999771118164,
            -5.920199871063232,
            -0.18529999256134033
          ]
        },
        {
          "atom_index": 9600,
          "name": "CB",
          "element": "C",
          "coord": [
            1.9270000457763672,
            -5.854300022125244,
            -0.30160000920295715
          ]
        },
        {
          "atom_index": 9601,
          "name": "CG",
          "element": "C",
          "coord": [
            2.0215001106262207,
            -5.742099761962891,
            -0.32919999957084656
          ]
        },
        {
          "atom_index": 9602,
          "name": "ND1",
          "element": "N",
          "coord": [
            2.1566998958587646,
            -5.750100135803223,
            -0.30239999294281006
          ]
        },
        {
          "atom_index": 9603,
          "name": "CD2",
          "element": "C",
          "coord": [
            1.999400019645691,
            -5.616600036621094,
            -0.3749000132083893
          ]
        },
        {
          "atom_index": 9604,
          "name": "CE1",
          "element": "C",
          "coord": [
            2.2135000228881836,
            -5.634099960327148,
            -0.33000001311302185
          ]
        },
        {
          "atom_index": 9605,
          "name": "NE2",
          "element": "N",
          "coord": [
            2.1201999187469482,
            -5.551300048828125,
            -0.37389999628067017
          ]
        }
      ]
    },
    {
      "id": "C:164",
      "chain": "C",
      "resseq": 164,
      "icode": "",
      "resname": "SER",
      "hetflag": " ",
      "sasa": 0.0,
      "atoms": [
        {
          "atom_index": 9606,
          "name": "N",
          "element": "N",
          "coord": [
            1.7865999937057495,
            -6.084700107574463,
            -0.09629999846220016
          ]
        },
        {
          "atom_index": 9607,
          "name": "CA",
          "element": "C",
          "coord": [
            1.6734000444412231,
            -6.177199840545654,
            -0.09309999644756317
          ]
        },
        {
          "atom_index": 9608,
          "name": "C",
          "element": "C",
          "coord": [
            1.5489000082015991,
            -6.121099948883057,
            -0.025100000202655792
          ]
        },
        {
          "atom_index": 9609,
          "name": "O",
          "element": "O",
          "coord": [
            1.4399000406265259,
            -6.124800205230713,
            -0.08240000158548355
          ]
        },
        {
          "atom_index": 9610,
          "name": "CB",
          "element": "C",
          "coord": [
            1.7122000455856323,
            -6.311999797821045,
            -0.028300000354647636
          ]
        },
        {
          "atom_index": 9611,
          "name": "OG",
          "element": "O",
          "coord": [
            1.7470999956130981,
            -6.299099922180176,
            0.10849999636411667
          ]
        }
      ]
    },
    {
      "id": "C:165",
      "chain": "C",
      "resseq": 165,
      "icode": "",
      "resname": "GLN",
      "hetflag": " ",
      "sasa": 0.0,
      "atoms": [
        {
          "atom_index": 9612,
          "name": "N",
          "element": "N",
          "coord": [
            1.5649000406265259,
            -6.067200183868408,
            0.09520000219345093
          ]
        },
        {
          "atom_index": 9613,
          "name": "CA",
          "element": "C",
          "coord": [
            1.4500000476837158,
            -6.013700008392334,
            0.1673000007867813
          ]
        },
        {
          "atom_index": 9614,
          "name": "C",
          "element": "C",
          "coord": [
            1.3832000494003296,
            -5.897200107574463,
            0.094200000166893
          ]
        },
        {
          "atom_index": 9615,
          "name": "O",
          "element": "O",
          "coord": [
            1.260599970817566,
            -5.884699821472168,
            0.09640000015497208
          ]
        },
        {
          "atom_index": 9616,
          "name": "CB",
          "element": "C",
          "coord": [
            1.4907000064849854,
            -5.970399856567383,
            0.30809998512268066
          ]
        },
        {
          "atom_index": 9617,
          "name": "CG",
          "element": "C",
          "coord": [
            1.3740999698638916,
            -5.916399955749512,
            0.38940000534057617
          ]
        },
        {
          "atom_index": 9618,
          "name": "CD",
          "element": "C",
          "coord": [
            1.4139000177383423,
            -5.877699851989746,
            0.529699981212616
          ]
        },
        {
          "atom_index": 9619,
          "name": "OE1",
          "element": "O",
          "coord": [
            1.5236999988555908,
            -5.825799942016602,
            0.5522000193595886
          ]
        },
        {
          "atom_index": 9620,
          "name": "NE2",
          "element": "N",
          "coord": [
            1.3242000341415405,
            -5.900899887084961,
            0.6252999901771545
          ]
        }
      ]
    },
    {
      "id": "C:166",
      "chain": "C",
      "resseq": 166,
      "icode": "",
      "resname": "GLY",
      "hetflag": " ",
      "sasa": 0.0,
      "atoms": [
        {
          "atom_index": 9621,
          "name": "N",
          "element": "N",
          "coord": [
            1.4638999700546265,
            -5.8130998611450195,
            0.030500000342726707
          ]
        },
        {
          "atom_index": 9622,
          "name": "CA",
          "element": "C",
          "coord": [
            1.4110000133514404,
            -5.699699878692627,
            -0.04410000145435333
          ]
        },
        {
          "atom_index": 9623,
          "name": "C",
          "element": "C",
          "coord": [
            1.3272000551223755,
            -5.743899822235107,
            -0.16290000081062317
          ]
        },
        {
          "atom_index": 9624,
          "name": "O",
          "element": "O",
          "coord": [
            1.2249000072479248,
            -5.682199954986572,
            -0.19609999656677246
          ]
        }
      ]
    },
    {
      "id": "C:167",
      "chain": "C",
      "resseq": 167,
      "icode": "",
      "resname": "ALA",
      "hetflag": " ",
      "sasa": 0.0,
      "atoms": [
        {
          "atom_index": 9625,
          "name": "N",
          "element": "N",
          "coord": [
            1.3701000213623047,
            -5.851399898529053,
            -0.22840000689029694
          ]
        },
        {
          "atom_index": 9626,
          "name": "CA",
          "element": "C",
          "coord": [
            1.295799970626831,
            -5.904200077056885,
            -0.3427000045776367
          ]
        },
        {
          "atom_index": 9627,
          "name": "C",
          "element": "C",
          "coord": [
            1.15339994430542,
            -5.93779993057251,
            -0.29760000109672546
          ]
        },
        {
          "atom_index": 9628,
          "name": "O",
          "element": "O",
          "coord": [
            1.0571999549865723,
            -5.926799774169922,
            -0.37470000982284546
          ]
        },
        {
          "atom_index": 9629,
          "name": "CB",
          "element": "C",
          "coord": [
            1.3660999536514282,
            -6.029900074005127,
            -0.3977000117301941
          ]
        }
      ]
    },
    {
      "id": "C:168",
      "chain": "C",
      "resseq": 168,
      "icode": "",
      "resname": "ARG",
      "hetflag": " ",
      "sasa": 0.0,
      "atoms": [
        {
          "atom_index": 9630,
          "name": "N",
          "element": "N",
          "coord": [
            1.1404000520706177,
            -5.979000091552734,
            -0.17190000414848328
          ]
        },
        {
          "atom_index": 9631,
          "name": "CA",
          "element": "C",
          "coord": [
            1.0104000568389893,
            -6.013400077819824,
            -0.11540000140666962
          ]
        },
        {
          "atom_index": 9632,
          "name": "C",
          "element": "C",
          "coord": [
            0.9358000159263611,
            -5.894000053405762,
            -0.05429999902844429
          ]
        },
        {
          "atom_index": 9633,
          "name": "O",
          "element": "O",
          "coord": [
            0.8136000037193298,
            -5.884300231933594,
            -0.06759999692440033
          ]
        },
        {
          "atom_index": 9634,
          "name": "CB",
          "element": "C",
          "coord": [
            1.0262999534606934,
            -6.119999885559082,
            -0.006599999964237213
          ]
        },
        {
          "atom_index": 9635,
          "name": "CG",
          "element": "C",
          "coord": [
            0.9017000198364258,
            -6.140600204467773,
            0.08089999854564667
          ]
        },
        {
          "atom_index": 9636,
          "name": "CD",
          "element": "C",
          "coord": [
            0.7821999788284302,
            -6.195099830627441,
            0.0012000000569969416
          ]
        },
        {
          "atom_index": 9637,
          "name": "NE",
          "element": "N",
          "coord": [
            0.6651999950408936,
            -6.214200019836426,
            0.0869000032544136
          ]
        },
        {
          "atom_index": 9638,
          "name": "CZ",
          "element": "C",
          "coord": [
            0.5878999829292297,
            -6.115200042724609,
            0.1306000053882599
          ]
        },
        {
          "atom_index": 9639,
          "name": "NH1",
          "element": "N",
          "coord": [
            0.6151999831199646,
            -5.989999771118164,
            0.09619999676942825
          ]
        },
        {
          "atom_index": 9640,
          "name": "NH2",
          "element": "N",
          "coord": [
            0.4832000136375427,
            -6.140999794006348,
            0.2076999992132187
          ]
        }
      ]
    },
    {
      "id": "C:169",
      "chain": "C",
      "resseq": 169,
      "icode": "",
      "resname": "GLU",
      "hetflag": " ",
      "sasa": 0.0,
      "atoms": [
        {
          "atom_index": 9641,
          "name": "N",
          "element": "N",
          "coord": [
            1.0083999633789062,
            -5.803699970245361,
            0.011099999770522118
          ]
        },
        {
          "atom_index": 9642,
          "name": "CA",
          "element": "C",
          "coord": [
            0.9437999725341797,
            -5.691199779510498,
            0.07959999889135361
          ]
        },
        {
          "atom_index": 9643,
          "name": "C",
          "element": "C",
          "coord": [
            0.932699978351593,
            -5.555600166320801,
            0.009999999776482582
          ]
        },
        {
          "atom_index": 9644,
          "name": "O",
          "element": "O",
          "coord": [
            0.8615999817848206,
            -5.468500137329102,
            0.060600001364946365
          ]
        },
        {
          "atom_index": 9645,
          "name": "CB",
          "element": "C",
          "coord": [
            1.0099999904632568,
            -5.668099880218506,
            0.21549999713897705
          ]
        },
        {
          "atom_index": 9646,
          "name": "CG",
          "element": "C",
          "coord": [
            1.0195000171661377,
            -5.790800094604492,
            0.30820000171661377
          ]
        },
        {
          "atom_index": 9647,
          "name": "CD",
          "element": "C",
          "coord": [
            0.8853999972343445,
            -5.8471999168396,
            0.3513000011444092
          ]
        },
        {
          "atom_index": 9648,
          "name": "OE1",
          "element": "O",
          "coord": [
            0.7813000082969666,
            -5.77810001373291,
            0.3366999924182892
          ]
        },
        {
          "atom_index": 9649,
          "name": "OE2",
          "element": "O",
          "coord": [
            0.8845000267028809,
            -5.961999893188477,
            0.40130001306533813
          ]
        }
      ]
    },
    {
      "id": "C:170",
      "chain": "C",
      "resseq": 170,
      "icode": "",
      "resname": "ALA",
      "hetflag": " ",
      "sasa": 0.0,
      "atoms": [
        {
          "atom_index": 9650,
          "name": "N",
          "element": "N",
          "coord": [
            1.0011999607086182,
            -5.5355000495910645,
            -0.10289999842643738
          ]
        },
        {
          "atom_index": 9651,
          "name": "CA",
          "element": "C",
          "coord": [
            0.9957000017166138,
            -5.406099796295166,
            -0.1712999939918518
          ]
        },
        {
          "atom_index": 9652,
          "name": "C",
          "element": "C",
          "coord": [
            0.8496999740600586,
            -5.360599994659424,
            -0.1818999946117401
          ]
        },
        {
          "atom_index": 9653,
          "name": "O",
          "element": "O",
          "coord": [
            0.7616000175476074,
            -5.440700054168701,
            -0.2126999944448471
          ]
        },
        {
          "atom_index": 9654,
          "name": "CB",
          "element": "C",
          "coord": [
            1.0592000484466553,
            -5.416100025177002,
            -0.3089999854564667
          ]
        }
      ]
    },
    {
      "id": "C:171",
      "chain": "C",
      "resseq": 171,
      "icode": "",
      "resname": "LEU",
      "hetflag": " ",
      "sasa": 0.0,
      "atoms": [
        {
          "atom_index": 9655,
          "name": "N",
          "element": "N",
          "coord": [
            0.8251000046730042,
            -5.2322998046875,
            -0.15569999814033508
          ]
        },
        {
          "atom_index": 9656,
          "name": "CA",
          "element": "C",
          "coord": [
            0.6887999773025513,
            -5.179500102996826,
            -0.1559000015258789
          ]
        },
        {
          "atom_index": 9657,
          "name": "C",
          "element": "C",
          "coord": [
            0.6355999708175659,
            -5.122600078582764,
            -0.2858999967575073
          ]
        },
        {
          "atom_index": 9658,
          "name": "O",
          "element": "O",
          "coord": [
            0.531000018119812,
            -5.057499885559082,
            -0.28679999709129333
          ]
        },
        {
          "atom_index": 9659,
          "name": "CB",
          "element": "C",
          "coord": [
            0.67330002784729,
            -5.076099872589111,
            -0.04349999874830246
          ]
        },
        {
          "atom_index": 9660,
          "name": "CG",
          "element": "C",
          "coord": [
            0.6875,
            -5.137599945068359,
            0.09650000184774399
          ]
        },
        {
          "atom_index": 9661,
          "name": "CD1",
          "element": "C",
          "coord": [
            0.6926000118255615,
            -5.027599811553955,
            0.2021999955177307
          ]
        },
        {
          "atom_index": 9662,
          "name": "CD2",
          "element": "C",
          "coord": [
            0.5723000168800354,
            -5.235099792480469,
            0.12120000272989273
          ]
        }
      ]
    },
    {
      "id": "C:172",
      "chain": "C",
      "resseq": 172,
      "icode": "",
      "resname": "SER",
      "hetflag": " ",
      "sasa": 0.0,
      "atoms": [
        {
          "atom_index": 9663,
          "name": "N",
          "element": "N",
          "coord": [
            0.7069000005722046,
            -5.146100044250488,
            -0.3950999975204468
          ]
        },
        {
          "atom_index": 9664,
          "name": "CA",
          "element": "C",
          "coord": [
            0.6607000231742859,
            -5.101900100708008,
            -0.5253000259399414
          ]
        },
        {
          "atom_index": 9665,
          "name": "C",
          "element": "C",
          "coord": [
            0.7289999723434448,
            -5.1803998947143555,
            -0.6360999941825867
          ]
        },
        {
          "atom_index": 9666,
          "name": "O",
          "element": "O",
          "coord": [
            0.8348000049591064,
            -5.241099834442139,
            -0.6166999936103821
          ]
        },
        {
          "atom_index": 9667,
          "name": "CB",
          "element": "C",
          "coord": [
            0.6827999949455261,
            -4.950900077819824,
            -0.5447999835014343
          ]
        },
        {
          "atom_index": 9668,
          "name": "OG",
          "element": "O",
          "coord": [
            0.8195000290870667,
            -4.916399955749512,
            -0.5568000078201294
          ]
        }
      ]
    },
    {
      "id": "C:173",
      "chain": "C",
      "resseq": 173,
      "icode": "",
      "resname": "ASP",
      "hetflag": " ",
      "sasa": 0.0,
      "atoms": [
        {
          "atom_index": 9669,
          "name": "N",
          "element": "N",
          "coord": [
            0.6651999950408936,
            -5.18149995803833,
            -0.7520999908447266
          ]
        },
        {
          "atom_index": 9670,
          "name": "CA",
          "element": "C",
          "coord": [
            0.7182999849319458,
            -5.249899864196777,
            -0.8690999746322632
          ]
        },
        {
          "atom_index": 9671,
          "name": "C",
          "element": "C",
          "coord": [
            0.8513000011444092,
            -5.189499855041504,
            -0.9154999852180481
          ]
        },
        {
          "atom_index": 9672,
          "name": "O",
          "element": "O",
          "coord": [
            0.9506999850273132,
            -5.2621002197265625,
            -0.9341999888420105
          ]
        },
        {
          "atom_index": 9673,
          "name": "CB",
          "element": "C",
          "coord": [
            0.6147000193595886,
            -5.244100093841553,
            -0.9800999760627747
          ]
        },
        {
          "atom_index": 9674,
          "name": "CG",
          "element": "C",
          "coord": [
            0.5358999967575073,
            -5.114699840545654,
            -0.9776999950408936
          ]
        },
        {
          "atom_index": 9675,
          "name": "OD1",
          "element": "O",
          "coord": [
            0.41280001401901245,
            -5.120800018310547,
            -0.9610000252723694
          ]
        },
        {
          "atom_index": 9676,
          "name": "OD2",
          "element": "O",
          "coord": [
            0.5979999899864197,
            -5.008200168609619,
            -0.9916999936103821
          ]
        }
      ]
    },
    {
      "id": "C:174",
      "chain": "C",
      "resseq": 174,
      "icode": "",
      "resname": "VAL",
      "hetflag": " ",
      "sasa": 0.0,
      "atoms": [
        {
          "atom_index": 9677,
          "name": "N",
          "element": "N",
          "coord": [
            0.8555999994277954,
            -5.057300090789795,
            -0.932200014591217
          ]
        },
        {
          "atom_index": 9678,
          "name": "CA",
          "element": "C",
          "coord": [
            0.9789000153541565,
            -4.9934000968933105,
            -0.9763000011444092
          ]
        },
        {
          "atom_index": 9679,
          "name": "C",
          "element": "C",
          "coord": [
            1.0960999727249146,
            -5.019800186157227,
            -0.8812999725341797
          ]
        },
        {
          "atom_index": 9680,
          "name": "O",
          "element": "O",
          "coord": [
            1.2094999551773071,
            -5.03380012512207,
            -0.9262999892234802
          ]
        },
        {
          "atom_index": 9681,
          "name": "CB",
          "element": "C",
          "coord": [
            0.9624000191688538,
            -4.840400218963623,
            -0.9929999709129333
          ]
        },
        {
          "atom_index": 9682,
          "name": "CG1",
          "element": "C",
          "coord": [
            0.8805000185966492,
            -4.810699939727783,
            -1.1186000108718872
          ]
        },
        {
          "atom_index": 9683,
          "name": "CG2",
          "element": "C",
          "coord": [
            0.8964999914169312,
            -4.781499862670898,
            -0.869700014591217
          ]
        }
      ]
    },
    {
      "id": "C:175",
      "chain": "C",
      "resseq": 175,
      "icode": "",
      "resname": "THR",
      "hetflag": " ",
      "sasa": 0.0,
      "atoms": [
        {
          "atom_index": 9684,
          "name": "N",
          "element": "N",
          "coord": [
            1.0705000162124634,
            -5.025100231170654,
            -0.7508000135421753
          ]
        },
        {
          "atom_index": 9685,
          "name": "CA",
          "element": "C",
          "coord": [
            1.1805000305175781,
            -5.0518999099731445,
            -0.6589000225067139
          ]
        },
        {
          "atom_index": 9686,
          "name": "C",
          "element": "C",
          "coord": [
            1.2182999849319458,
            -5.200099945068359,
            -0.6610999703407288
          ]
        },
        {
          "atom_index": 9687,
          "name": "O",
          "element": "O",
          "coord": [
            1.336899995803833,
            -5.23360013961792,
            -0.6527000069618225
          ]
        },
        {
          "atom_index": 9688,
          "name": "CB",
          "element": "C",
          "coord": [
            1.1500999927520752,
            -5.006999969482422,
            -0.5116000175476074
          ]
        },
        {
          "atom_index": 9689,
          "name": "OG1",
          "element": "O",
          "coord": [
            1.0266000032424927,
            -5.063399791717529,
            -0.46540001034736633
          ]
        },
        {
          "atom_index": 9690,
          "name": "CG2",
          "element": "C",
          "coord": [
            1.1440999507904053,
            -4.854300022125244,
            -0.5034999847412109
          ]
        }
      ]
    },
    {
      "id": "C:176",
      "chain": "C",
      "resseq": 176,
      "icode": "",
      "resname": "ARG",
      "hetflag": " ",
      "sasa": 0.0,
      "atoms": [
        {
          "atom_index": 9691,
          "name": "N",
          "element": "N",
          "coord": [
            1.11899995803833,
            -5.287700176239014,
            -0.6722000241279602
          ]
        },
        {
          "atom_index": 9692,
          "name": "CA",
          "element": "C",
          "coord": [
            1.1460000276565552,
            -5.43179988861084,
            -0.675599992275238
          ]
        },
        {
          "atom_index": 9693,
          "name": "C",
          "element": "C",
          "coord": [
            1.232100009918213,
            -5.466800212860107,
            -0.7965999841690063
          ]
        },
        {
          "atom_index": 9694,
          "name": "O",
          "element": "O",
          "coord": [
            1.3306000232696533,
            -5.539700031280518,
            -0.7847999930381775
          ]
        },
        {
          "atom_index": 9695,
          "name": "CB",
          "element": "C",
          "coord": [
            1.0148999691009521,
            -5.51140022277832,
            -0.6786999702453613
          ]
        },
        {
          "atom_index": 9696,
          "name": "CG",
          "element": "C",
          "coord": [
            1.0299999713897705,
            -5.659599781036377,
            -0.7124999761581421
          ]
        },
        {
          "atom_index": 9697,
          "name": "CD",
          "element": "C",
          "coord": [
            0.9057999849319458,
            -5.740600109100342,
            -0.6748999953269958
          ]
        },
        {
          "atom_index": 9698,
          "name": "NE",
          "element": "N",
          "coord": [
            0.8988999724388123,
            -5.759500026702881,
            -0.5302000045776367
          ]
        },
        {
          "atom_index": 9699,
          "name": "CZ",
          "element": "C",
          "coord": [
            0.8285999894142151,
            -5.684199810028076,
            -0.44589999318122864
          ]
        },
        {
          "atom_index": 9700,
          "name": "NH1",
          "element": "N",
          "coord": [
            0.7534999847412109,
            -5.5817999839782715,
            -0.489300012588501
          ]
        },
        {
          "atom_index": 9701,
          "name": "NH2",
          "element": "N",
          "coord": [
            0.8381999731063843,
            -5.707799911499023,
            -0.3163999915122986
          ]
        }
      ]
    },
    {
      "id": "C:177",
      "chain": "C",
      "resseq": 177,
      "icode": "",
      "resname": "VAL",
      "hetflag": " ",
      "sasa": 0.0,
      "atoms": [
        {
          "atom_index": 9702,
          "name": "N",
          "element": "N",
          "coord": [
            1.1962000131607056,
            -5.41349983215332,
            -0.9126999974250793
          ]
        },
        {
          "atom_index": 9703,
          "name": "CA",
          "element": "C",
          "coord": [
            1.2723000049591064,
            -5.440499782562256,
            -1.034600019454956
          ]
        },
        {
          "atom_index": 9704,
          "name": "C",
          "element": "C",
          "coord": [
            1.4158999919891357,
            -5.388400077819824,
            -1.024399995803833
          ]
        },
        {
          "atom_index": 9705,
          "name": "O",
          "element": "O",
          "coord": [
            1.510699987411499,
            -5.457900047302246,
            -1.0625
          ]
        },
        {
          "atom_index": 9706,
          "name": "CB",
          "element": "C",
          "coord": [
            1.201200008392334,
            -5.380300045013428,
            -1.1579999923706055
          ]
        },
        {
          "atom_index": 9707,
          "name": "CG1",
          "element": "C",
          "coord": [
            1.2884000539779663,
            -5.396200180053711,
            -1.2842999696731567
          ]
        },
        {
          "atom_index": 9708,
          "name": "CG2",
          "element": "C",
          "coord": [
            1.0676000118255615,
            -5.451700210571289,
            -1.1786999702453613
          ]
        }
      ]
    },
    {
      "id": "C:178",
      "chain": "C",
      "resseq": 178,
      "icode": "",
      "resname": "SER",
      "hetflag": " ",
      "sasa": 0.0,
      "atoms": [
        {
          "atom_index": 9709,
          "name": "N",
          "element": "N",
          "coord": [
            1.434000015258789,
            -5.267399787902832,
            -0.9718000292778015
          ]
        },
        {
          "atom_index": 9710,
          "name": "CA",
          "element": "C",
          "coord": [
            1.5693000555038452,
            -5.213600158691406,
            -0.9575999975204468
          ]
        },
        {
          "atom_index": 9711,
          "name": "C",
          "element": "C",
          "coord": [
            1.648900032043457,
            -5.3003997802734375,
            -0.8611000180244446
          ]
        },
        {
          "atom_index": 9712,
          "name": "O",
          "element": "O",
          "coord": [
            1.763200044631958,
            -5.338699817657471,
            -0.8888000249862671
          ]
        },
        {
          "atom_index": 9713,
          "name": "CB",
          "element": "C",
          "coord": [
            1.566499948501587,
            -5.070000171661377,
            -0.9039000272750854
          ]
        },
        {
          "atom_index": 9714,
          "name": "OG",
          "element": "O",
          "coord": [
            1.5403000116348267,
            -4.97760009765625,
            -1.0083999633789062
          ]
        }
      ]
    },
    {
      "id": "C:179",
      "chain": "C",
      "resseq": 179,
      "icode": "",
      "resname": "LEU",
      "hetflag": " ",
      "sasa": 0.0,
      "atoms": [
        {
          "atom_index": 9715,
          "name": "N",
          "element": "N",
          "coord": [
            1.585800051689148,
            -5.331099987030029,
            -0.7483000159263611
          ]
        },
        {
          "atom_index": 9716,
          "name": "CA",
          "element": "C",
          "coord": [
            1.646299958229065,
            -5.410399913787842,
            -0.6424999833106995
          ]
        },
        {
          "atom_index": 9717,
          "name": "C",
          "element": "C",
          "coord": [
            1.6888999938964844,
            -5.548799991607666,
            -0.6931999921798706
          ]
        },
        {
          "atom_index": 9718,
          "name": "O",
          "element": "O",
          "coord": [
            1.8000999689102173,
            -5.595900058746338,
            -0.6642000079154968
          ]
        },
        {
          "atom_index": 9719,
          "name": "CB",
          "element": "C",
          "coord": [
            1.5454000234603882,
            -5.421899795532227,
            -0.5278000235557556
          ]
        },
        {
          "atom_index": 9720,
          "name": "CG",
          "element": "C",
          "coord": [
            1.5893000364303589,
            -5.422599792480469,
            -0.3822000026702881
          ]
        },
        {
          "atom_index": 9721,
          "name": "CD1",
          "element": "C",
          "coord": [
            1.7020000219345093,
            -5.325500011444092,
            -0.358599990606308
          ]
        },
        {
          "atom_index": 9722,
          "name": "CD2",
          "element": "C",
          "coord": [
            1.4682999849319458,
            -5.385799884796143,
            -0.29750001430511475
          ]
        }
      ]
    },
    {
      "id": "C:180",
      "chain": "C",
      "resseq": 180,
      "icode": "",
      "resname": "ALA",
      "hetflag": " ",
      "sasa": 0.0,
      "atoms": [
        {
          "atom_index": 9723,
          "name": "N",
          "element": "N",
          "coord": [
            1.601199984550476,
            -5.61299991607666,
            -0.7694000005722046
          ]
        },
        {
          "atom_index": 9724,
          "name": "CA",
          "element": "C",
          "coord": [
            1.631100058555603,
            -5.744999885559082,
            -0.8246999979019165
          ]
        },
        {
          "atom_index": 9725,
          "name": "C",
          "element": "C",
          "coord": [
            1.7520999908447266,
            -5.738500118255615,
            -0.9185000061988831
          ]
        },
        {
          "atom_index": 9726,
          "name": "O",
          "element": "O",
          "coord": [
            1.8408000469207764,
            -5.825500011444092,
            -0.9146000146865845
          ]
        },
        {
          "atom_index": 9727,
          "name": "CB",
          "element": "C",
          "coord": [
            1.5092999935150146,
            -5.7993998527526855,
            -0.8996999859809875
          ]
        }
      ]
    },
    {
      "id": "C:181",
      "chain": "C",
      "resseq": 181,
      "icode": "",
      "resname": "PHE",
      "hetflag": " ",
      "sasa": 0.0,
      "atoms": [
        {
          "atom_index": 9728,
          "name": "N",
          "element": "N",
          "coord": [
            1.7568000555038452,
            -5.6350998878479,
            -1.0019999742507935
          ]
        },
        {
          "atom_index": 9729,
          "name": "CA",
          "element": "C",
          "coord": [
            1.867900013923645,
            -5.618899822235107,
            -1.0954999923706055
          ]
        },
        {
          "atom_index": 9730,
          "name": "C",
          "element": "C",
          "coord": [
            1.9991999864578247,
            -5.583600044250488,
            -1.0259000062942505
          ]
        },
        {
          "atom_index": 9731,
          "name": "O",
          "element": "O",
          "coord": [
            2.106600046157837,
            -5.617000102996826,
            -1.0764000415802002
          ]
        },
        {
          "atom_index": 9732,
          "name": "CB",
          "element": "C",
          "coord": [
            1.8349000215530396,
            -5.512599945068359,
            -1.201799988746643
          ]
        },
        {
          "atom_index": 9733,
          "name": "CG",
          "element": "C",
          "coord": [
            1.7242000102996826,
            -5.552999973297119,
            -1.2971999645233154
          ]
        },
        {
          "atom_index": 9734,
          "name": "CD1",
          "element": "C",
          "coord": [
            1.6686999797821045,
            -5.459099769592285,
            -1.384600043296814
          ]
        },
        {
          "atom_index": 9735,
          "name": "CD2",
          "element": "C",
          "coord": [
            1.6739000082015991,
            -5.6828999519348145,
            -1.2985999584197998
          ]
        },
        {
          "atom_index": 9736,
          "name": "CE1",
          "element": "C",
          "coord": [
            1.5649000406265259,
            -5.49399995803833,
            -1.4711999893188477
          ]
        },
        {
          "atom_index": 9737,
          "name": "CE2",
          "element": "C",
          "coord": [
            1.569599986076355,
            -5.719099998474121,
            -1.385200023651123
          ]
        },
        {
          "atom_index": 9738,
          "name": "CZ",
          "element": "C",
          "coord": [
            1.5152000188827515,
            -5.623899936676025,
            -1.4714000225067139
          ]
        }
      ]
    },
    {
      "id": "C:182",
      "chain": "C",
      "resseq": 182,
      "icode": "",
      "resname": "TRP",
      "hetflag": " ",
      "sasa": 0.0,
      "atoms": [
        {
          "atom_index": 9739,
          "name": "N",
          "element": "N",
          "coord": [
            1.992400050163269,
            -5.515200138092041,
            -0.9115999937057495
          ]
        },
        {
          "atom_index": 9740,
          "name": "CA",
          "element": "C",
          "coord": [
            2.115299940109253,
            -5.4816999435424805,
            -0.839900016784668
          ]
        },
        {
          "atom_index": 9741,
          "name": "C",
          "element": "C",
          "coord": [
            2.1712000370025635,
            -5.614200115203857,
            -0.7857999801635742
          ]
        },
        {
          "atom_index": 9742,
          "name": "O",
          "element": "O",
          "coord": [
            2.2908999919891357,
            -5.6417999267578125,
            -0.7946000099182129
          ]
        },
        {
          "atom_index": 9743,
          "name": "CB",
          "element": "C",
          "coord": [
            2.088200092315674,
            -5.385700225830078,
            -0.7224000096321106
          ]
        },
        {
          "atom_index": 9744,
          "name": "CG",
          "element": "C",
          "coord": [
            2.0322000980377197,
            -5.251500129699707,
            -0.7627000212669373
          ]
        },
        {
          "atom_index": 9745,
          "name": "CD1",
          "element": "C",
          "coord": [
            2.0362000465393066,
            -5.194300174713135,
            -0.8871999979019165
          ]
        },
        {
          "atom_index": 9746,
          "name": "CD2",
          "element": "C",
          "coord": [
            1.961300015449524,
            -5.15910005569458,
            -0.6783000230789185
          ]
        },
        {
          "atom_index": 9747,
          "name": "NE1",
          "element": "N",
          "coord": [
            1.9713000059127808,
            -5.072199821472168,
            -0.8853999972343445
          ]
        },
        {
          "atom_index": 9748,
          "name": "CE2",
          "element": "C",
          "coord": [
            1.924399971961975,
            -5.048600196838379,
            -0.7587000131607056
          ]
        },
        {
          "atom_index": 9749,
          "name": "CE3",
          "element": "C",
          "coord": [
            1.9249999523162842,
            -5.159299850463867,
            -0.5426999926567078
          ]
        },
        {
          "atom_index": 9750,
          "name": "CZ2",
          "element": "C",
          "coord": [
            1.8524999618530273,
            -4.939300060272217,
            -0.7078999876976013
          ]
        },
        {
          "atom_index": 9751,
          "name": "CZ3",
          "element": "C",
          "coord": [
            1.8533999919891357,
            -5.0507001876831055,
            -0.4921000003814697
          ]
        },
        {
          "atom_index": 9752,
          "name": "CH2",
          "element": "C",
          "coord": [
            1.8178000450134277,
            -4.942299842834473,
            -0.574999988079071
          ]
        }
      ]
    },
    {
      "id": "C:183",
      "chain": "C",
      "resseq": 183,
      "icode": "",
      "resname": "GLY",
      "hetflag": " ",
      "sasa": 0.0,
      "atoms": [
        {
          "atom_index": 9753,
          "name": "N",
          "element": "N",
          "coord": [
            2.081899881362915,
            -5.695300102233887,
            -0.73089998960495
          ]
        },
        {
          "atom_index": 9754,
          "name": "CA",
          "element": "C",
          "coord": [
            2.121000051498413,
            -5.823999881744385,
            -0.6758000254631042
          ]
        },
        {
          "atom_index": 9755,
          "name": "C",
          "element": "C",
          "coord": [
            2.1723999977111816,
            -5.920499801635742,
            -0.7813000082969666
          ]
        },
        {
          "atom_index": 9756,
          "name": "O",
          "element": "O",
          "coord": [
            2.276400089263916,
            -5.983699798583984,
            -0.761900007724762
          ]
        }
      ]
    },
    {
      "id": "C:184",
      "chain": "C",
      "resseq": 184,
      "icode": "",
      "resname": "PHE",
      "hetflag": " ",
      "sasa": 0.0,
      "atoms": [
        {
          "atom_index": 9757,
          "name": "N",
          "element": "N",
          "coord": [
            2.1008999347686768,
            -5.93120002746582,
            -0.892799973487854
          ]
        },
        {
          "atom_index": 9758,
          "name": "CA",
          "element": "C",
          "coord": [
            2.1403000354766846,
            -6.021299839019775,
            -1.001099944114685
          ]
        },
        {
          "atom_index": 9759,
          "name": "C",
          "element": "C",
          "coord": [
            2.2781999111175537,
            -5.986599922180176,
            -1.0572999715805054
          ]
        },
        {
          "atom_index": 9760,
          "name": "O",
          "element": "O",
          "coord": [
            2.3543999195098877,
            -6.075900077819824,
            -1.097000002861023
          ]
        },
        {
          "atom_index": 9761,
          "name": "CB",
          "element": "C",
          "coord": [
            2.0355000495910645,
            -6.0192999839782715,
            -1.1131000518798828
          ]
        },
        {
          "atom_index": 9762,
          "name": "CG",
          "element": "C",
          "coord": [
            2.031599998474121,
            -6.145699977874756,
            -1.1958999633789062
          ]
        },
        {
          "atom_index": 9763,
          "name": "CD1",
          "element": "C",
          "coord": [
            2.0000998973846436,
            -6.267899990081787,
            -1.1371999979019165
          ]
        },
        {
          "atom_index": 9764,
          "name": "CD2",
          "element": "C",
          "coord": [
            2.0553998947143555,
            -6.1417999267578125,
            -1.332800030708313
          ]
        },
        {
          "atom_index": 9765,
          "name": "CE1",
          "element": "C",
          "coord": [
            1.9917999505996704,
            -6.385200023651123,
            -1.214400053024292
          ]
        },
        {
          "atom_index": 9766,
          "name": "CE2",
          "element": "C",
          "coord": [
            2.047499895095825,
            -6.257800102233887,
            -1.4108999967575073
          ]
        },
        {
          "atom_index": 9767,
          "name": "CZ",
          "element": "C",
          "coord": [
            2.0153000354766846,
            -6.3796000480651855,
            -1.351199984550476
          ]
        }
      ]
    },
    {
      "id": "C:185",
      "chain": "C",
      "resseq": 185,
      "icode": "",
      "resname": "ASP",
      "hetflag": " ",
      "sasa": 0.0,
      "atoms": [
        {
          "atom_index": 9768,
          "name": "N",
          "element": "N",
          "coord": [
            2.3113999366760254,
            -5.857699871063232,
            -1.0611000061035156
          ]
        },
        {
          "atom_index": 9769,
          "name": "CA",
          "element": "C",
          "coord": [
            2.4419000148773193,
            -5.8171000480651855,
            -1.1109000444412231
          ]
        },
        {
          "atom_index": 9770,
          "name": "C",
          "element": "C",
          "coord": [
            2.5524001121520996,
            -5.859000205993652,
            -1.0132999420166016
          ]
        },
        {
          "atom_index": 9771,
          "name": "O",
          "element": "O",
          "coord": [
            2.664900064468384,
            -5.886899948120117,
            -1.0546000003814697
          ]
        },
        {
          "atom_index": 9772,
          "name": "CB",
          "element": "C",
          "coord": [
            2.4465999603271484,
            -5.666100025177002,
            -1.1342999935150146
          ]
        },
        {
          "atom_index": 9773,
          "name": "CG",
          "element": "C",
          "coord": [
            2.401700019836426,
            -5.627600193023682,
            -1.2747999429702759
          ]
        },
        {
          "atom_index": 9774,
          "name": "OD1",
          "element": "O",
          "coord": [
            2.353100061416626,
            -5.71619987487793,
            -1.3489999771118164
          ]
        },
        {
          "atom_index": 9775,
          "name": "OD2",
          "element": "O",
          "coord": [
            2.4154000282287598,
            -5.508900165557861,
            -1.3111000061035156
          ]
        }
      ]
    },
    {
      "id": "C:186",
      "chain": "C",
      "resseq": 186,
      "icode": "",
      "resname": "LYS",
      "hetflag": " ",
      "sasa": 0.0,
      "atoms": [
        {
          "atom_index": 9776,
          "name": "N",
          "element": "N",
          "coord": [
            2.520900011062622,
            -5.863800048828125,
            -0.8841999769210815
          ]
        },
        {
          "atom_index": 9777,
          "name": "CA",
          "element": "C",
          "coord": [
            2.6214001178741455,
            -5.904399871826172,
            -0.7870000004768372
          ]
        },
        {
          "atom_index": 9778,
          "name": "C",
          "element": "C",
          "coord": [
            2.6552999019622803,
            -6.053299903869629,
            -0.7993000149726868
          ]
        },
        {
          "atom_index": 9779,
          "name": "O",
          "element": "O",
          "coord": [
            2.7730000019073486,
            -6.0904998779296875,
            -0.7904999852180481
          ]
        },
        {
          "atom_index": 9780,
          "name": "CB",
          "element": "C",
          "coord": [
            2.576200008392334,
            -5.870699882507324,
            -0.6448000073432922
          ]
        },
        {
          "atom_index": 9781,
          "name": "CG",
          "element": "C",
          "coord": [
            2.599299907684326,
            -5.724899768829346,
            -0.6082000136375427
          ]
        },
        {
          "atom_index": 9782,
          "name": "CD",
          "element": "C",
          "coord": [
            2.748300075531006,
            -5.692299842834473,
            -0.6177999973297119
          ]
        },
        {
          "atom_index": 9783,
          "name": "CE",
          "element": "C",
          "coord": [
            2.782099962234497,
            -5.554800033569336,
            -0.5634999871253967
          ]
        },
        {
          "atom_index": 9784,
          "name": "NZ",
          "element": "N",
          "coord": [
            2.926800012588501,
            -5.525700092315674,
            -0.585099995136261
          ]
        }
      ]
    },
    {
      "id": "C:187",
      "chain": "C",
      "resseq": 187,
      "icode": "",
      "resname": "ILE",
      "hetflag": " ",
      "sasa": 0.0,
      "atoms": [
        {
          "atom_index": 9785,
          "name": "N",
          "element": "N",
          "coord": [
            2.554800033569336,
            -6.138500213623047,
            -0.8198000192642212
          ]
        },
        {
          "atom_index": 9786,
          "name": "CA",
          "element": "C",
          "coord": [
            2.582200050354004,
            -6.2820000648498535,
            -0.8346999883651733
          ]
        },
        {
          "atom_index": 9787,
          "name": "C",
          "element": "C",
          "coord": [
            2.6568000316619873,
            -6.303100109100342,
            -0.9667999744415283
          ]
        },
        {
          "atom_index": 9788,
          "name": "O",
          "element": "O",
          "coord": [
            2.7423999309539795,
            -6.391900062561035,
            -0.9789000153541565
          ]
        },
        {
          "atom_index": 9789,
          "name": "CB",
          "element": "C",
          "coord": [
            2.452199935913086,
            -6.368100166320801,
            -0.8320000171661377
          ]
        },
        {
          "atom_index": 9790,
          "name": "CG1",
          "element": "C",
          "coord": [
            2.486299991607666,
            -6.51669979095459,
            -0.8504999876022339
          ]
        },
        {
          "atom_index": 9791,
          "name": "CG2",
          "element": "C",
          "coord": [
            2.3587000370025635,
            -6.329400062561035,
            -0.9455999732017517
          ]
        },
        {
          "atom_index": 9792,
          "name": "CD1",
          "element": "C",
          "coord": [
            2.5589001178741455,
            -6.57859992980957,
            -0.7351999878883362
          ]
        }
      ]
    },
    {
      "id": "C:188",
      "chain": "C",
      "resseq": 188,
      "icode": "",
      "resname": "ASP",
      "hetflag": " ",
      "sasa": 0.0,
      "atoms": [
        {
          "atom_index": 9793,
          "name": "N",
          "element": "N",
          "coord": [
            2.625499963760376,
            -6.21999979019165,
            -1.0657999515533447
          ]
        },
        {
          "atom_index": 9794,
          "name": "CA",
          "element": "C",
          "coord": [
            2.6916000843048096,
            -6.228499889373779,
            -1.1958999633789062
          ]
        },
        {
          "atom_index": 9795,
          "name": "C",
          "element": "C",
          "coord": [
            2.842600107192993,
            -6.204699993133545,
            -1.1758999824523926
          ]
        },
        {
          "atom_index": 9796,
          "name": "O",
          "element": "O",
          "coord": [
            2.926100015640259,
            -6.277100086212158,
            -1.2301000356674194
          ]
        },
        {
          "atom_index": 9797,
          "name": "CB",
          "element": "C",
          "coord": [
            2.632999897003174,
            -6.122700214385986,
            -1.2900999784469604
          ]
        },
        {
          "atom_index": 9798,
          "name": "CG",
          "element": "C",
          "coord": [
            2.686800003051758,
            -6.132400035858154,
            -1.4321000576019287
          ]
        },
        {
          "atom_index": 9799,
          "name": "OD1",
          "element": "O",
          "coord": [
            2.767400026321411,
            -6.223499774932861,
            -1.4615000486373901
          ]
        },
        {
          "atom_index": 9800,
          "name": "OD2",
          "element": "O",
          "coord": [
            2.647200107574463,
            -6.047800064086914,
            -1.5151000022888184
          ]
        }
      ]
    },
    {
      "id": "C:189",
      "chain": "C",
      "resseq": 189,
      "icode": "",
      "resname": "ILE",
      "hetflag": " ",
      "sasa": 0.0,
      "atoms": [
        {
          "atom_index": 9801,
          "name": "N",
          "element": "N",
          "coord": [
            2.876699924468994,
            -6.103000164031982,
            -1.0976999998092651
          ]
        },
        {
          "atom_index": 9802,
          "name": "CA",
          "element": "C",
          "coord": [
            3.0165998935699463,
            -6.071400165557861,
            -1.0724999904632568
          ]
        },
        {
          "atom_index": 9803,
          "name": "C",
          "element": "C",
          "coord": [
            3.085900068283081,
            -6.185500144958496,
            -0.9973999857902527
          ]
        },
        {
          "atom_index": 9804,
          "name": "O",
          "element": "O",
          "coord": [
            3.19950008392334,
            -6.220200061798096,
            -1.0283000469207764
          ]
        },
        {
          "atom_index": 9805,
          "name": "CB",
          "element": "C",
          "coord": [
            3.0297000408172607,
            -5.939899921417236,
            -0.9927999973297119
          ]
        },
        {
          "atom_index": 9806,
          "name": "CG1",
          "element": "C",
          "coord": [
            2.973599910736084,
            -5.823699951171875,
            -1.076300024986267
          ]
        },
        {
          "atom_index": 9807,
          "name": "CG2",
          "element": "C",
          "coord": [
            3.176100015640259,
            -5.913599967956543,
            -0.9588000178337097
          ]
        },
        {
          "atom_index": 9808,
          "name": "CD1",
          "element": "C",
          "coord": [
            2.9542999267578125,
            -5.69350004196167,
            -0.9983999729156494
          ]
        }
      ]
    },
    {
      "id": "C:190",
      "chain": "C",
      "resseq": 190,
      "icode": "",
      "resname": "ALA",
      "hetflag": " ",
      "sasa": 0.0,
      "atoms": [
        {
          "atom_index": 9809,
          "name": "N",
          "element": "N",
          "coord": [
            3.017699956893921,
            -6.243199825286865,
            -0.8992999792098999
          ]
        },
        {
          "atom_index": 9810,
          "name": "CA",
          "element": "C",
          "coord": [
            3.075000047683716,
            -6.353600025177002,
            -0.823199987411499
          ]
        },
        {
          "atom_index": 9811,
          "name": "C",
          "element": "C",
          "coord": [
            3.1024999618530273,
            -6.46750020980835,
            -0.920799970626831
          ]
        },
        {
          "atom_index": 9812,
          "name": "O",
          "element": "O",
          "coord": [
            3.2067999839782715,
            -6.53249979019165,
            -0.9142000079154968
          ]
        },
        {
          "atom_index": 9813,
          "name": "CB",
          "element": "C",
          "coord": [
            2.978800058364868,
            -6.3993000984191895,
            -0.7146000266075134
          ]
        }
      ]
    },
    {
      "id": "C:191",
      "chain": "C",
      "resseq": 191,
      "icode": "",
      "resname": "GLN",
      "hetflag": " ",
      "sasa": 0.0,
      "atoms": [
        {
          "atom_index": 9814,
          "name": "N",
          "element": "N",
          "coord": [
            3.0088000297546387,
            -6.4899001121521,
            -1.0121999979019165
          ]
        },
        {
          "atom_index": 9815,
          "name": "CA",
          "element": "C",
          "coord": [
            3.022700071334839,
            -6.594900131225586,
            -1.1125999689102173
          ]
        },
        {
          "atom_index": 9816,
          "name": "C",
          "element": "C",
          "coord": [
            3.13070011138916,
            -6.56279993057251,
            -1.2160999774932861
          ]
        },
        {
          "atom_index": 9817,
          "name": "O",
          "element": "O",
          "coord": [
            3.1900999546051025,
            -6.654600143432617,
            -1.2731000185012817
          ]
        },
        {
          "atom_index": 9818,
          "name": "CB",
          "element": "C",
          "coord": [
            2.8882999420166016,
            -6.620500087738037,
            -1.181399941444397
          ]
        },
        {
          "atom_index": 9819,
          "name": "CG",
          "element": "C",
          "coord": [
            2.782399892807007,
            -6.673999786376953,
            -1.086400032043457
          ]
        },
        {
          "atom_index": 9820,
          "name": "CD",
          "element": "C",
          "coord": [
            2.6438000202178955,
            -6.672100067138672,
            -1.1468000411987305
          ]
        },
        {
          "atom_index": 9821,
          "name": "OE1",
          "element": "O",
          "coord": [
            2.614799976348877,
            -6.59060001373291,
            -1.2345000505447388
          ]
        },
        {
          "atom_index": 9822,
          "name": "NE2",
          "element": "N",
          "coord": [
            2.5564000606536865,
            -6.76039981842041,
            -1.0986000299453735
          ]
        }
      ]
    },
    {
      "id": "C:192",
      "chain": "C",
      "resseq": 192,
      "icode": "",
      "resname": "MET",
      "hetflag": " ",
      "sasa": 0.0,
      "atoms": [
        {
          "atom_index": 9823,
          "name": "N",
          "element": "N",
          "coord": [
            3.1568000316619873,
            -6.434299945831299,
            -1.2409000396728516
          ]
        },
        {
          "atom_index": 9824,
          "name": "CA",
          "element": "C",
          "coord": [
            3.2609000205993652,
            -6.396100044250488,
            -1.336400032043457
          ]
        },
        {
          "atom_index": 9825,
          "name": "C",
          "element": "C",
          "coord": [
            3.3994998931884766,
            -6.415500164031982,
            -1.2740999460220337
          ]
        },
        {
          "atom_index": 9826,
          "name": "O",
          "element": "O",
          "coord": [
            3.4976999759674072,
            -6.440100193023682,
            -1.3450000286102295
          ]
        },
        {
          "atom_index": 9827,
          "name": "CB",
          "element": "C",
          "coord": [
            3.245699882507324,
            -6.25029993057251,
            -1.381600022315979
          ]
        },
        {
          "atom_index": 9828,
          "name": "CG",
          "element": "C",
          "coord": [
            3.1257998943328857,
            -6.224899768829346,
            -1.4742000102996826
          ]
        },
        {
          "atom_index": 9829,
          "name": "SD",
          "element": "S",
          "coord": [
            3.126699924468994,
            -6.325900077819824,
            -1.625599980354309
          ]
        },
        {
          "atom_index": 9830,
          "name": "CE",
          "element": "C",
          "coord": [
            3.036799907684326,
            -6.4679999351501465,
            -1.5729999542236328
          ]
        }
      ]
    },
    {
      "id": "C:193",
      "chain": "C",
      "resseq": 193,
      "icode": "",
      "resname": "ILE",
      "hetflag": " ",
      "sasa": 0.0,
      "atoms": [
        {
          "atom_index": 9831,
          "name": "N",
          "element": "N",
          "coord": [
            3.4072999954223633,
            -6.40339994430542,
            -1.1419999599456787
          ]
        },
        {
          "atom_index": 9832,
          "name": "CA",
          "element": "C",
          "coord": [
            3.53439998626709,
            -6.422800064086914,
            -1.0735000371932983
          ]
        },
        {
          "atom_index": 9833,
          "name": "C",
          "element": "C",
          "coord": [
            3.56850004196167,
            -6.571199893951416,
            -1.083899974822998
          ]
        },
        {
          "atom_index": 9834,
          "name": "O",
          "element": "O",
          "coord": [
            3.6826999187469482,
            -6.607600212097168,
            -1.111899971961975
          ]
        },
        {
          "atom_index": 9835,
          "name": "CB",
          "element": "C",
          "coord": [
            3.5257999897003174,
            -6.379799842834473,
            -0.925599992275238
          ]
        },
        {
          "atom_index": 9836,
          "name": "CG1",
          "element": "C",
          "coord": [
            3.509399890899658,
            -6.227399826049805,
            -0.9182000160217285
          ]
        },
        {
          "atom_index": 9837,
          "name": "CG2",
          "element": "C",
          "coord": [
            3.652899980545044,
            -6.4217000007629395,
            -0.8500999808311462
          ]
        },
        {
          "atom_index": 9838,
          "name": "CD1",
          "element": "C",
          "coord": [
            3.488300085067749,
            -6.174600124359131,
            -0.7789999842643738
          ]
        }
      ]
    },
    {
      "id": "C:194",
      "chain": "C",
      "resseq": 194,
      "icode": "",
      "resname": "GLN",
      "hetflag": " ",
      "sasa": 0.0,
      "atoms": [
        {
          "atom_index": 9839,
          "name": "N",
          "element": "N",
          "coord": [
            3.4688000679016113,
            -6.656300067901611,
            -1.062000036239624
          ]
        },
        {
          "atom_index": 9840,
          "name": "CA",
          "element": "C",
          "coord": [
            3.490000009536743,
            -6.8003997802734375,
            -1.0715999603271484
          ]
        },
        {
          "atom_index": 9841,
          "name": "C",
          "element": "C",
          "coord": [
            3.5183000564575195,
            -6.835999965667725,
            -1.2171000242233276
          ]
        },
        {
          "atom_index": 9842,
          "name": "O",
          "element": "O",
          "coord": [
            3.60260009765625,
            -6.921199798583984,
            -1.2458000183105469
          ]
        },
        {
          "atom_index": 9843,
          "name": "CB",
          "element": "C",
          "coord": [
            3.3671998977661133,
            -6.876399993896484,
            -1.0211999416351318
          ]
        },
        {
          "atom_index": 9844,
          "name": "CG",
          "element": "C",
          "coord": [
            3.3773000240325928,
            -7.028800010681152,
            -1.0342999696731567
          ]
        },
        {
          "atom_index": 9845,
          "name": "CD",
          "element": "C",
          "coord": [
            3.505000114440918,
            -7.085000038146973,
            -0.9733999967575073
          ]
        },
        {
          "atom_index": 9846,
          "name": "OE1",
          "element": "O",
          "coord": [
            3.556999921798706,
            -7.031599998474121,
            -0.8748000264167786
          ]
        },
        {
          "atom_index": 9847,
          "name": "NE2",
          "element": "N",
          "coord": [
            3.5555999279022217,
            -7.193999767303467,
            -1.0312999486923218
          ]
        }
      ]
    },
    {
      "id": "C:195",
      "chain": "C",
      "resseq": 195,
      "icode": "",
      "resname": "LEU",
      "hetflag": " ",
      "sasa": 0.0,
      "atoms": [
        {
          "atom_index": 9848,
          "name": "N",
          "element": "N",
          "coord": [
            3.4486000537872314,
            -6.769599914550781,
            -1.309000015258789
          ]
        },
        {
          "atom_index": 9849,
          "name": "CA",
          "element": "C",
          "coord": [
            3.4690001010894775,
            -6.795199871063232,
            -1.4509999752044678
          ]
        },
        {
          "atom_index": 9850,
          "name": "C",
          "element": "C",
          "coord": [
            3.615600109100342,
            -6.77209997177124,
            -1.488800048828125
          ]
        },
        {
          "atom_index": 9851,
          "name": "O",
          "element": "O",
          "coord": [
            3.67330002784729,
            -6.850100040435791,
            -1.5650999546051025
          ]
        },
        {
          "atom_index": 9852,
          "name": "CB",
          "element": "C",
          "coord": [
            3.378999948501587,
            -6.70550012588501,
            -1.5357999801635742
          ]
        },
        {
          "atom_index": 9853,
          "name": "CG",
          "element": "C",
          "coord": [
            3.3778998851776123,
            -6.741499900817871,
            -1.684499979019165
          ]
        },
        {
          "atom_index": 9854,
          "name": "CD1",
          "element": "C",
          "coord": [
            3.2353999614715576,
            -6.757299900054932,
            -1.732200026512146
          ]
        },
        {
          "atom_index": 9855,
          "name": "CD2",
          "element": "C",
          "coord": [
            3.4500999450683594,
            -6.635300159454346,
            -1.7640999555587769
          ]
        }
      ]
    },
    {
      "id": "C:196",
      "chain": "C",
      "resseq": 196,
      "icode": "",
      "resname": "GLU",
      "hetflag": " ",
      "sasa": 0.0,
      "atoms": [
        {
          "atom_index": 9856,
          "name": "N",
          "element": "N",
          "coord": [
            3.6754000186920166,
            -6.665299892425537,
            -1.4361000061035156
          ]
        },
        {
          "atom_index": 9857,
          "name": "CA",
          "element": "C",
          "coord": [
            3.8153998851776123,
            -6.636000156402588,
            -1.4652999639511108
          ]
        },
        {
          "atom_index": 9858,
          "name": "C",
          "element": "C",
          "coord": [
            3.905900001525879,
            -6.746399879455566,
            -1.4113999605178833
          ]
        },
        {
          "atom_index": 9859,
          "name": "O",
          "element": "O",
          "coord": [
            4.001699924468994,
            -6.786499977111816,
            -1.4772000312805176
          ]
        },
        {
          "atom_index": 9860,
          "name": "CB",
          "element": "C",
          "coord": [
            3.8585000038146973,
            -6.501200199127197,
            -1.4049999713897705
          ]
        },
        {
          "atom_index": 9861,
          "name": "CG",
          "element": "C",
          "coord": [
            4.008399963378906,
            -6.47599983215332,
            -1.4193999767303467
          ]
        },
        {
          "atom_index": 9862,
          "name": "CD",
          "element": "C",
          "coord": [
            4.0518999099731445,
            -6.3354997634887695,
            -1.3803000450134277
          ]
        },
        {
          "atom_index": 9863,
          "name": "OE1",
          "element": "O",
          "coord": [
            4.175000190734863,
            -6.311600208282471,
            -1.3758000135421753
          ]
        },
        {
          "atom_index": 9864,
          "name": "OE2",
          "element": "O",
          "coord": [
            3.9649999141693115,
            -6.249100208282471,
            -1.355299949645996
          ]
        }
      ]
    },
    {
      "id": "C:197",
      "chain": "C",
      "resseq": 197,
      "icode": "",
      "resname": "ARG",
      "hetflag": " ",
      "sasa": 0.0,
      "atoms": [
        {
          "atom_index": 9865,
          "name": "N",
          "element": "N",
          "coord": [
            3.8757998943328857,
            -6.7947998046875,
            -1.291700005531311
          ]
        },
        {
          "atom_index": 9866,
          "name": "CA",
          "element": "C",
          "coord": [
            3.9560999870300293,
            -6.900599956512451,
            -1.2312999963760376
          ]
        },
        {
          "atom_index": 9867,
          "name": "C",
          "element": "C",
          "coord": [
            3.943700075149536,
            -7.029099941253662,
            -1.3135000467300415
          ]
        },
        {
          "atom_index": 9868,
          "name": "O",
          "element": "O",
          "coord": [
            4.041999816894531,
            -7.100800037384033,
            -1.3330999612808228
          ]
        },
        {
          "atom_index": 9869,
          "name": "CB",
          "element": "C",
          "coord": [
            3.9121999740600586,
            -6.924099922180176,
            -1.085800051689148
          ]
        },
        {
          "atom_index": 9870,
          "name": "CG",
          "element": "C",
          "coord": [
            3.9333999156951904,
            -6.801599979400635,
            -0.9951000213623047
          ]
        },
        {
          "atom_index": 9871,
          "name": "CD",
          "element": "C",
          "coord": [
            3.8975000381469727,
            -6.827700138092041,
            -0.8479999899864197
          ]
        },
        {
          "atom_index": 9872,
          "name": "NE",
          "element": "N",
          "coord": [
            3.9834001064300537,
            -6.929100036621094,
            -0.7871999740600586
          ]
        },
        {
          "atom_index": 9873,
          "name": "CZ",
          "element": "C",
          "coord": [
            3.945499897003174,
            -7.053500175476074,
            -0.7598999738693237
          ]
        },
        {
          "atom_index": 9874,
          "name": "NH1",
          "element": "N",
          "coord": [
            3.822000026702881,
            -7.093500137329102,
            -0.7861999869346619
          ]
        },
        {
          "atom_index": 9875,
          "name": "NH2",
          "element": "N",
          "coord": [
            4.0329999923706055,
            -7.139599800109863,
            -0.7092000246047974
          ]
        }
      ]
    },
    {
      "id": "C:198",
      "chain": "C",
      "resseq": 198,
      "icode": "",
      "resname": "GLY",
      "hetflag": " ",
      "sasa": 0.0,
      "atoms": [
        {
          "atom_index": 9876,
          "name": "N",
          "element": "N",
          "coord": [
            3.8229000568389893,
            -7.057000160217285,
            -1.3617000579833984
          ]
        },
        {
          "atom_index": 9877,
          "name": "CA",
          "element": "C",
          "coord": [
            3.8004000186920166,
            -7.17549991607666,
            -1.4429999589920044
          ]
        },
        {
          "atom_index": 9878,
          "name": "C",
          "element": "C",
          "coord": [
            3.871000051498413,
            -7.164299964904785,
            -1.5769000053405762
          ]
        },
        {
          "atom_index": 9879,
          "name": "O",
          "element": "O",
          "coord": [
            3.912100076675415,
            -7.264800071716309,
            -1.635200023651123
          ]
        }
      ]
    },
    {
      "id": "C:199",
      "chain": "C",
      "resseq": 199,
      "icode": "",
      "resname": "PHE",
      "hetflag": " ",
      "sasa": 0.0,
      "atoms": [
        {
          "atom_index": 9880,
          "name": "N",
          "element": "N",
          "coord": [
            3.8849000930786133,
            -7.041500091552734,
            -1.625599980354309
          ]
        },
        {
          "atom_index": 9881,
          "name": "CA",
          "element": "C",
          "coord": [
            3.9523000717163086,
            -7.015399932861328,
            -1.7522000074386597
          ]
        },
        {
          "atom_index": 9882,
          "name": "C",
          "element": "C",
          "coord": [
            4.102799892425537,
            -7.038000106811523,
            -1.7352999448776245
          ]
        },
        {
          "atom_index": 9883,
          "name": "O",
          "element": "O",
          "coord": [
            4.1682000160217285,
            -7.096399784088135,
            -1.8221999406814575
          ]
        },
        {
          "atom_index": 9884,
          "name": "CB",
          "element": "C",
          "coord": [
            3.9272000789642334,
            -6.870999813079834,
            -1.7963000535964966
          ]
        },
        {
          "atom_index": 9885,
          "name": "CG",
          "element": "C",
          "coord": [
            3.9976000785827637,
            -6.832900047302246,
            -1.923200011253357
          ]
        },
        {
          "atom_index": 9886,
          "name": "CD1",
          "element": "C",
          "coord": [
            3.963200092315674,
            -6.892300128936768,
            -2.0441999435424805
          ]
        },
        {
          "atom_index": 9887,
          "name": "CD2",
          "element": "C",
          "coord": [
            4.097599983215332,
            -6.736499786376953,
            -1.9222999811172485
          ]
        },
        {
          "atom_index": 9888,
          "name": "CE1",
          "element": "C",
          "coord": [
            4.027400016784668,
            -6.855800151824951,
            -2.1628000736236572
          ]
        },
        {
          "atom_index": 9889,
          "name": "CE2",
          "element": "C",
          "coord": [
            4.162499904632568,
            -6.69950008392334,
            -2.0399999618530273
          ]
        },
        {
          "atom_index": 9890,
          "name": "CZ",
          "element": "C",
          "coord": [
            4.127299785614014,
            -6.759200096130371,
            -2.160399913787842
          ]
        }
      ]
    },
    {
      "id": "C:200",
      "chain": "C",
      "resseq": 200,
      "icode": "",
      "resname": "LEU",
      "hetflag": " ",
      "sasa": 0.0,
      "atoms": [
        {
          "atom_index": 9891,
          "name": "N",
          "element": "N",
          "coord": [
            4.157100200653076,
            -6.991000175476074,
            -1.6232999563217163
          ]
        },
        {
          "atom_index": 9892,
          "name": "CA",
          "element": "C",
          "coord": [
            4.299499988555908,
            -7.006100177764893,
            -1.5957000255584717
          ]
        },
        {
          "atom_index": 9893,
          "name": "C",
          "element": "C",
          "coord": [
            4.3358001708984375,
            -7.15310001373291,
            -1.5793999433517456
          ]
        },
        {
          "atom_index": 9894,
          "name": "O",
          "element": "O",
          "coord": [
            4.443600177764893,
            -7.195899963378906,
            -1.62090003490448
          ]
        },
        {
          "atom_index": 9895,
          "name": "CB",
          "element": "C",
          "coord": [
            4.338200092315674,
            -6.927000045776367,
            -1.4697999954223633
          ]
        },
        {
          "atom_index": 9896,
          "name": "CG",
          "element": "C",
          "coord": [
            4.329100131988525,
            -6.774600028991699,
            -1.4855999946594238
          ]
        },
        {
          "atom_index": 9897,
          "name": "CD1",
          "element": "C",
          "coord": [
            4.348299980163574,
            -6.705999851226807,
            -1.351699948310852
          ]
        },
        {
          "atom_index": 9898,
          "name": "CD2",
          "element": "C",
          "coord": [
            4.4334001541137695,
            -6.72760009765625,
            -1.5861999988555908
          ]
        }
      ]
    },
    {
      "id": "C:201",
      "chain": "C",
      "resseq": 201,
      "icode": "",
      "resname": "ALA",
      "hetflag": " ",
      "sasa": 0.03152985870838165,
      "atoms": [
        {
          "atom_index": 9899,
          "name": "N",
          "element": "N",
          "coord": [
            4.2459001541137695,
            -7.230100154876709,
            -1.5190000534057617
          ]
        },
        {
          "atom_index": 9900,
          "name": "CA",
          "element": "C",
          "coord": [
            4.270299911499023,
            -7.372300148010254,
            -1.499899983406067
          ]
        },
        {
          "atom_index": 9901,
          "name": "C",
          "element": "C",
          "coord": [
            4.2829999923706055,
            -7.439499855041504,
            -1.636299967765808
          ]
        },
        {
          "atom_index": 9902,
          "name": "O",
          "element": "O",
          "coord": [
            4.361400127410889,
            -7.53249979019165,
            -1.652999997138977
          ]
        },
        {
          "atom_index": 9903,
          "name": "CB",
          "element": "C",
          "coord": [
            4.156599998474121,
            -7.435699939727783,
            -1.420300006866455
          ]
        }
      ]
    },
    {
      "id": "C:202",
      "chain": "C",
      "resseq": 202,
      "icode": "",
      "resname": "LYS",
      "hetflag": " ",
      "sasa": 0.09458957612514496,
      "atoms": [
        {
          "atom_index": 9904,
          "name": "N",
          "element": "N",
          "coord": [
            4.206699848175049,
            -7.390999794006348,
            -1.7340999841690063
          ]
        },
        {
          "atom_index": 9905,
          "name": "CA",
          "element": "C",
          "coord": [
            4.210700035095215,
            -7.4475998878479,
            -1.868299961090088
          ]
        },
        {
          "atom_index": 9906,
          "name": "C",
          "element": "C",
          "coord": [
            4.334700107574463,
            -7.410399913787842,
            -1.9494999647140503
          ]
        },
        {
          "atom_index": 9907,
          "name": "O",
          "element": "O",
          "coord": [
            4.378300189971924,
            -7.4882001876831055,
            -2.0341999530792236
          ]
        },
        {
          "atom_index": 9908,
          "name": "CB",
          "element": "C",
          "coord": [
            4.085999965667725,
            -7.407100200653076,
            -1.94760000705719
          ]
        },
        {
          "atom_index": 9909,
          "name": "CG",
          "element": "C",
          "coord": [
            3.9595999717712402,
            -7.479899883270264,
            -1.9072999954223633
          ]
        },
        {
          "atom_index": 9910,
          "name": "CD",
          "element": "C",
          "coord": [
            3.847100019454956,
            -7.448999881744385,
            -2.004199981689453
          ]
        },
        {
          "atom_index": 9911,
          "name": "CE",
          "element": "C",
          "coord": [
            3.7227001190185547,
            -7.530099868774414,
            -1.972000002861023
          ]
        },
        {
          "atom_index": 9912,
          "name": "NZ",
          "element": "N",
          "coord": [
            3.6157000064849854,
            -7.503900051116943,
            -2.072000026702881
          ]
        }
      ]
    },
    {
      "id": "C:203",
      "chain": "C",
      "resseq": 203,
      "icode": "",
      "resname": "ILE",
      "hetflag": " ",
      "sasa": 0.0,
      "atoms": [
        {
          "atom_index": 9913,
          "name": "N",
          "element": "N",
          "coord": [
            4.391300201416016,
            -7.292500019073486,
            -1.9255000352859497
          ]
        },
        {
          "atom_index": 9914,
          "name": "CA",
          "element": "C",
          "coord": [
            4.508699893951416,
            -7.251100063323975,
            -2.001800060272217
          ]
        },
        {
          "atom_index": 9915,
          "name": "C",
          "element": "C",
          "coord": [
            4.638800144195557,
            -7.246600151062012,
            -1.9221999645233154
          ]
        },
        {
          "atom_index": 9916,
          "name": "O",
          "element": "O",
          "coord": [
            4.743800163269043,
            -7.212200164794922,
            -1.9766000509262085
          ]
        },
        {
          "atom_index": 9917,
          "name": "CB",
          "element": "C",
          "coord": [
            4.488100051879883,
            -7.112400054931641,
            -2.0669000148773193
          ]
        },
        {
          "atom_index": 9918,
          "name": "CG1",
          "element": "C",
          "coord": [
            4.4832000732421875,
            -7.003900051116943,
            -1.9592000246047974
          ]
        },
        {
          "atom_index": 9919,
          "name": "CG2",
          "element": "C",
          "coord": [
            4.360499858856201,
            -7.112800121307373,
            -2.149600028991699
          ]
        },
        {
          "atom_index": 9920,
          "name": "CD1",
          "element": "C",
          "coord": [
            4.478700160980225,
            -6.863800048828125,
            -2.015500068664551
          ]
        }
      ]
    },
    {
      "id": "C:204",
      "chain": "C",
      "resseq": 204,
      "icode": "",
      "resname": "VAL",
      "hetflag": " ",
      "sasa": 0.0,
      "atoms": [
        {
          "atom_index": 9921,
          "name": "N",
          "element": "N",
          "coord": [
            4.632199764251709,
            -7.280900001525879,
            -1.7940000295639038
          ]
        },
        {
          "atom_index": 9922,
          "name": "CA",
          "element": "C",
          "coord": [
            4.751100063323975,
            -7.279300212860107,
            -1.7098000049591064
          ]
        },
        {
          "atom_index": 9923,
          "name": "C",
          "element": "C",
          "coord": [
            4.767399787902832,
            -7.411099910736084,
            -1.635599970817566
          ]
        },
        {
          "atom_index": 9924,
          "name": "O",
          "element": "O",
          "coord": [
            4.70359992980957,
            -7.434100151062012,
            -1.5331000089645386
          ]
        },
        {
          "atom_index": 9925,
          "name": "CB",
          "element": "C",
          "coord": [
            4.7453999519348145,
            -7.164899826049805,
            -1.6061999797821045
          ]
        },
        {
          "atom_index": 9926,
          "name": "CG1",
          "element": "C",
          "coord": [
            4.870699882507324,
            -7.166999816894531,
            -1.5196000337600708
          ]
        },
        {
          "atom_index": 9927,
          "name": "CG2",
          "element": "C",
          "coord": [
            4.7322001457214355,
            -7.031300067901611,
            -1.676900029182434
          ]
        }
      ]
    },
    {
      "id": "C:205",
      "chain": "C",
      "resseq": 205,
      "icode": "",
      "resname": "PRO",
      "hetflag": " ",
      "sasa": 3.7083210945129395,
      "atoms": [
        {
          "atom_index": 9928,
          "name": "N",
          "element": "N",
          "coord": [
            4.854400157928467,
            -7.49970006942749,
            -1.6868000030517578
          ]
        },
        {
          "atom_index": 9929,
          "name": "CA",
          "element": "C",
          "coord": [
            4.87939977645874,
            -7.630199909210205,
            -1.625
          ]
        },
        {
          "atom_index": 9930,
          "name": "C",
          "element": "C",
          "coord": [
            4.90369987487793,
            -7.618800163269043,
            -1.4747999906539917
          ]
        },
        {
          "atom_index": 9931,
          "name": "O",
          "element": "O",
          "coord": [
            4.985099792480469,
            -7.537899971008301,
            -1.4306999444961548
          ]
        },
        {
          "atom_index": 9932,
          "name": "CB",
          "element": "C",
          "coord": [
            5.002600193023682,
            -7.679999828338623,
            -1.6999000310897827
          ]
        },
        {
          "atom_index": 9933,
          "name": "CG",
          "element": "C",
          "coord": [
            4.981599807739258,
            -7.623899936676025,
            -1.8367999792099
          ]
        },
        {
          "atom_index": 9934,
          "name": "CD",
          "element": "C",
          "coord": [
            4.937600135803223,
            -7.482399940490723,
            -1.8072999715805054
          ]
        }
      ]
    },
    {
      "id": "C:206",
      "chain": "C",
      "resseq": 206,
      "icode": "",
      "resname": "GLY",
      "hetflag": " ",
      "sasa": 2.5719146728515625,
      "atoms": [
        {
          "atom_index": 9935,
          "name": "N",
          "element": "N",
          "coord": [
            4.832399845123291,
            -7.69980001449585,
            -1.3971999883651733
          ]
        },
        {
          "atom_index": 9936,
          "name": "CA",
          "element": "C",
          "coord": [
            4.8491997718811035,
            -7.697000026702881,
            -1.253100037574768
          ]
        },
        {
          "atom_index": 9937,
          "name": "C",
          "element": "C",
          "coord": [
            4.754000186920166,
            -7.603799819946289,
            -1.179800033569336
          ]
        },
        {
          "atom_index": 9938,
          "name": "O",
          "element": "O",
          "coord": [
            4.7382001876831055,
            -7.614500045776367,
            -1.0580999851226807
          ]
        }
      ]
    },
    {
      "id": "C:207",
      "chain": "C",
      "resseq": 207,
      "icode": "",
      "resname": "PHE",
      "hetflag": " ",
      "sasa": 0.0,
      "atoms": [
        {
          "atom_index": 9939,
          "name": "N",
          "element": "N",
          "coord": [
            4.690000057220459,
            -7.512700080871582,
            -1.2526999711990356
          ]
        },
        {
          "atom_index": 9940,
          "name": "CA",
          "element": "C",
          "coord": [
            4.59689998626709,
            -7.418600082397461,
            -1.1904000043869019
          ]
        },
        {
          "atom_index": 9941,
          "name": "C",
          "element": "C",
          "coord": [
            4.4664998054504395,
            -7.48769998550415,
            -1.1497000455856323
          ]
        },
        {
          "atom_index": 9942,
          "name": "O",
          "element": "O",
          "coord": [
            4.390399932861328,
            -7.533599853515625,
            -1.2347999811172485
          ]
        },
        {
          "atom_index": 9943,
          "name": "CB",
          "element": "C",
          "coord": [
            4.565199851989746,
            -7.303999900817871,
            -1.2858999967575073
          ]
        },
        {
          "atom_index": 9944,
          "name": "CG",
          "element": "C",
          "coord": [
            4.506800174713135,
            -7.184199810028076,
            -1.217900037765503
          ]
        },
        {
          "atom_index": 9945,
          "name": "CD1",
          "element": "C",
          "coord": [
            4.5883002281188965,
            -7.079400062561035,
            -1.1771999597549438
          ]
        },
        {
          "atom_index": 9946,
          "name": "CD2",
          "element": "C",
          "coord": [
            4.370500087738037,
            -7.177299976348877,
            -1.1916999816894531
          ]
        },
        {
          "atom_index": 9947,
          "name": "CE1",
          "element": "C",
          "coord": [
            4.534999847412109,
            -6.969099998474121,
            -1.111299991607666
          ]
        },
        {
          "atom_index": 9948,
          "name": "CE2",
          "element": "C",
          "coord": [
            4.316100120544434,
            -7.067299842834473,
            -1.1258000135421753
          ]
        },
        {
          "atom_index": 9949,
          "name": "CZ",
          "element": "C",
          "coord": [
            4.398499965667725,
            -6.963099956512451,
            -1.0856000185012817
          ]
        }
      ]
    },
    {
      "id": "C:208",
      "chain": "C",
      "resseq": 208,
      "icode": "",
      "resname": "ASP",
      "hetflag": " ",
      "sasa": 1.891791582107544,
      "atoms": [
        {
          "atom_index": 9950,
          "name": "N",
          "element": "N",
          "coord": [
            4.441100120544434,
            -7.492499828338623,
            -1.0192999839782715
          ]
        },
        {
          "atom_index": 9951,
          "name": "CA",
          "element": "C",
          "coord": [
            4.322700023651123,
            -7.55709981918335,
            -0.9635999798774719
          ]
        },
        {
          "atom_index": 9952,
          "name": "C",
          "element": "C",
          "coord": [
            4.204800128936768,
            -7.45959997177124,
            -0.9496999979019165
          ]
        },
        {
          "atom_index": 9953,
          "name": "O",
          "element": "O",
          "coord": [
            4.212900161743164,
            -7.362400054931641,
            -0.8741999864578247
          ]
        },
        {
          "atom_index": 9954,
          "name": "CB",
          "element": "C",
          "coord": [
            4.357699871063232,
            -7.614799976348877,
            -0.826200008392334
          ]
        },
        {
          "atom_index": 9955,
          "name": "CG",
          "element": "C",
          "coord": [
            4.253300189971924,
            -7.711100101470947,
            -0.7749000191688538
          ]
        },
        {
          "atom_index": 9956,
          "name": "OD1",
          "element": "O",
          "coord": [
            4.136600017547607,
            -7.702499866485596,
            -0.8180999755859375
          ]
        },
        {
          "atom_index": 9957,
          "name": "OD2",
          "element": "O",
          "coord": [
            4.287799835205078,
            -7.795199871063232,
            -0.6897000074386597
          ]
        }
      ]
    },
    {
      "id": "C:209",
      "chain": "C",
      "resseq": 209,
      "icode": "",
      "resname": "GLU",
      "hetflag": " ",
      "sasa": 0.0,
      "atoms": [
        {
          "atom_index": 9958,
          "name": "N",
          "element": "N",
          "coord": [
            4.095600128173828,
            -7.486700057983398,
            -1.021399974822998
          ]
        },
        {
          "atom_index": 9959,
          "name": "CA",
          "element": "C",
          "coord": [
            3.9772000312805176,
            -7.4008002281188965,
            -1.016800045967102
          ]
        },
        {
          "atom_index": 9960,
          "name": "C",
          "element": "C",
          "coord": [
            3.8886001110076904,
            -7.424300193786621,
            -0.8952999711036682
          ]
        },
        {
          "atom_index": 9961,
          "name": "O",
          "element": "O",
          "coord": [
            3.7904999256134033,
            -7.352099895477295,
            -0.8755000233650208
          ]
        },
        {
          "atom_index": 9962,
          "name": "CB",
          "element": "C",
          "coord": [
            3.891900062561035,
            -7.416800022125244,
            -1.1433000564575195
          ]
        },
        {
          "atom_index": 9963,
          "name": "CG",
          "element": "C",
          "coord": [
            3.836199998855591,
            -7.557000160217285,
            -1.1664999723434448
          ]
        },
        {
          "atom_index": 9964,
          "name": "CD",
          "element": "C",
          "coord": [
            3.714600086212158,
            -7.556600093841553,
            -1.2582000494003296
          ]
        },
        {
          "atom_index": 9965,
          "name": "OE1",
          "element": "O",
          "coord": [
            3.7070999145507812,
            -7.469399929046631,
            -1.3473000526428223
          ]
        },
        {
          "atom_index": 9966,
          "name": "OE2",
          "element": "O",
          "coord": [
            3.626800060272217,
            -7.643899917602539,
            -1.2416000366210938
          ]
        }
      ]
    },
    {
      "id": "C:210",
      "chain": "C",
      "resseq": 210,
      "icode": "",
      "resname": "SER",
      "hetflag": " ",
      "sasa": 0.0,
      "atoms": [
        {
          "atom_index": 9967,
          "name": "N",
          "element": "N",
          "coord": [
            3.9209001064300537,
            -7.525400161743164,
            -0.8154000043869019
          ]
        },
        {
          "atom_index": 9968,
          "name": "CA",
          "element": "C",
          "coord": [
            3.8429999351501465,
            -7.553299903869629,
            -0.6952999830245972
          ]
        },
        {
          "atom_index": 9969,
          "name": "C",
          "element": "C",
          "coord": [
            3.8338000774383545,
            -7.426499843597412,
            -0.6111000180244446
          ]
        },
        {
          "atom_index": 9970,
          "name": "O",
          "element": "O",
          "coord": [
            3.930299997329712,
            -7.351500034332275,
            -0.6013000011444092
          ]
        },
        {
          "atom_index": 9971,
          "name": "CB",
          "element": "C",
          "coord": [
            3.908799886703491,
            -7.6620001792907715,
            -0.6115000247955322
          ]
        },
        {
          "atom_index": 9972,
          "name": "OG",
          "element": "O",
          "coord": [
            3.8477001190185547,
            -7.668300151824951,
            -0.48350000381469727
          ]
        }
      ]
    },
    {
      "id": "C:211",
      "chain": "C",
      "resseq": 211,
      "icode": "",
      "resname": "THR",
      "hetflag": " ",
      "sasa": 0.0,
      "atoms": [
        {
          "atom_index": 9973,
          "name": "N",
          "element": "N",
          "coord": [
            3.7186999320983887,
            -7.403299808502197,
            -0.5491999983787537
          ]
        },
        {
          "atom_index": 9974,
          "name": "CA",
          "element": "C",
          "coord": [
            3.7014000415802,
            -7.28380012512207,
            -0.46720001101493835
          ]
        },
        {
          "atom_index": 9975,
          "name": "C",
          "element": "C",
          "coord": [
            3.757499933242798,
            -7.301400184631348,
            -0.326200008392334
          ]
        },
        {
          "atom_index": 9976,
          "name": "O",
          "element": "O",
          "coord": [
            3.753700017929077,
            -7.208499908447266,
            -0.24549999833106995
          ]
        },
        {
          "atom_index": 9977,
          "name": "CB",
          "element": "C",
          "coord": [
            3.5522000789642334,
            -7.245500087738037,
            -0.4562999904155731
          ]
        },
        {
          "atom_index": 9978,
          "name": "OG1",
          "element": "O",
          "coord": [
            3.4767000675201416,
            -7.358699798583984,
            -0.41130000352859497
          ]
        },
        {
          "atom_index": 9979,
          "name": "CG2",
          "element": "C",
          "coord": [
            3.499500036239624,
            -7.199900150299072,
            -0.5913000106811523
          ]
        }
      ]
    },
    {
      "id": "C:212",
      "chain": "C",
      "resseq": 212,
      "icode": "",
      "resname": "ALA",
      "hetflag": " ",
      "sasa": 1.161556601524353,
      "atoms": [
        {
          "atom_index": 9980,
          "name": "N",
          "element": "N",
          "coord": [
            3.8106000423431396,
            -7.420199871063232,
            -0.29739999771118164
          ]
        },
        {
          "atom_index": 9981,
          "name": "CA",
          "element": "C",
          "coord": [
            3.864799976348877,
            -7.449999809265137,
            -0.1647000014781952
          ]
        },
        {
          "atom_index": 9982,
          "name": "C",
          "element": "C",
          "coord": [
            3.9616000652313232,
            -7.344299793243408,
            -0.11240000277757645
          ]
        },
        {
          "atom_index": 9983,
          "name": "O",
          "element": "O",
          "coord": [
            3.9479000568389893,
            -7.298099994659424,
            0.0010999999940395355
          ]
        },
        {
          "atom_index": 9984,
          "name": "CB",
          "element": "C",
          "coord": [
            3.933300018310547,
            -7.588799953460693,
            -0.1647000014781952
          ]
        }
      ]
    },
    {
      "id": "C:213",
      "chain": "C",
      "resseq": 213,
      "icode": "",
      "resname": "VAL",
      "hetflag": " ",
      "sasa": 0.09679638594388962,
      "atoms": [
        {
          "atom_index": 9985,
          "name": "N",
          "element": "N",
          "coord": [
            4.059199810028076,
            -7.30620002746582,
            -0.193900004029274
          ]
        },
        {
          "atom_index": 9986,
          "name": "CA",
          "element": "C",
          "coord": [
            4.156899929046631,
            -7.206699848175049,
            -0.15160000324249268
          ]
        },
        {
          "atom_index": 9987,
          "name": "C",
          "element": "C",
          "coord": [
            4.093299865722656,
            -7.06879997253418,
            -0.12700000405311584
          ]
        },
        {
          "atom_index": 9988,
          "name": "O",
          "element": "O",
          "coord": [
            4.102799892425537,
            -7.014100074768066,
            -0.01720000058412552
          ]
        },
        {
          "atom_index": 9989,
          "name": "CB",
          "element": "C",
          "coord": [
            4.271999835968018,
            -7.194799900054932,
            -0.25429999828338623
          ]
        },
        {
          "atom_index": 9990,
          "name": "CG1",
          "element": "C",
          "coord": [
            4.354300022125244,
            -7.071499824523926,
            -0.22669999301433563
          ]
        },
        {
          "atom_index": 9991,
          "name": "CG2",
          "element": "C",
          "coord": [
            4.362400054931641,
            -7.319799900054932,
            -0.2460000067949295
          ]
        }
      ]
    },
    {
      "id": "C:214",
      "chain": "C",
      "resseq": 214,
      "icode": "",
      "resname": "PRO",
      "hetflag": " ",
      "sasa": 0.0,
      "atoms": [
        {
          "atom_index": 9992,
          "name": "N",
          "element": "N",
          "coord": [
            4.026400089263916,
            -7.01170015335083,
            -0.2281000018119812
          ]
        },
        {
          "atom_index": 9993,
          "name": "CA",
          "element": "C",
          "coord": [
            3.964600086212158,
            -6.879899978637695,
            -0.20759999752044678
          ]
        },
        {
          "atom_index": 9994,
          "name": "C",
          "element": "C",
          "coord": [
            3.8643999099731445,
            -6.880099773406982,
            -0.09179999679327011
          ]
        },
        {
          "atom_index": 9995,
          "name": "O",
          "element": "O",
          "coord": [
            3.856300115585327,
            -6.78380012512207,
            -0.016100000590085983
          ]
        },
        {
          "atom_index": 9996,
          "name": "CB",
          "element": "C",
          "coord": [
            3.895699977874756,
            -6.852099895477295,
            -0.34119999408721924
          ]
        },
        {
          "atom_index": 9997,
          "name": "CG",
          "element": "C",
          "coord": [
            3.9732000827789307,
            -6.9359002113342285,
            -0.43939998745918274
          ]
        },
        {
          "atom_index": 9998,
          "name": "CD",
          "element": "C",
          "coord": [
            3.9983999729156494,
            -7.062399864196777,
            -0.3635999858379364
          ]
        }
      ]
    },
    {
      "id": "C:215",
      "chain": "C",
      "resseq": 215,
      "icode": "",
      "resname": "LYS",
      "hetflag": " ",
      "sasa": 0.0,
      "atoms": [
        {
          "atom_index": 9999,
          "name": "N",
          "element": "N",
          "coord": [
            3.788300037384033,
            -6.988100051879883,
            -0.07829999923706055
          ]
        },
        {
          "atom_index": 10000,
          "name": "CA",
          "element": "C",
          "coord": [
            3.6891000270843506,
            -6.996699810028076,
            0.02810000069439411
          ]
        },
        {
          "atom_index": 10001,
          "name": "C",
          "element": "C",
          "coord": [
            3.753700017929077,
            -7.002200126647949,
            0.16660000383853912
          ]
        },
        {
          "atom_index": 10002,
          "name": "O",
          "element": "O",
          "coord": [
            3.7035999298095703,
            -6.9405999183654785,
            0.2615000009536743
          ]
        },
        {
          "atom_index": 10003,
          "name": "CB",
          "element": "C",
          "coord": [
            3.5969998836517334,
            -7.117800235748291,
            0.0066999997943639755
          ]
        },
        {
          "atom_index": 10004,
          "name": "CG",
          "element": "C",
          "coord": [
            3.4855000972747803,
            -7.129000186920166,
            0.11050000041723251
          ]
        },
        {
          "atom_index": 10005,
          "name": "CD",
          "element": "C",
          "coord": [
            3.3745999336242676,
            -7.223100185394287,
            0.06610000133514404
          ]
        },
        {
          "atom_index": 10006,
          "name": "CE",
          "element": "C",
          "coord": [
            3.2660000324249268,
            -7.234600067138672,
            0.17299999296665192
          ]
        },
        {
          "atom_index": 10007,
          "name": "NZ",
          "element": "N",
          "coord": [
            3.15939998626709,
            -7.331699848175049,
            0.13529999554157257
          ]
        }
      ]
    },
    {
      "id": "C:216",
      "chain": "C",
      "resseq": 216,
      "icode": "",
      "resname": "ALA",
      "hetflag": " ",
      "sasa": 0.1613273024559021,
      "atoms": [
        {
          "atom_index": 10008,
          "name": "N",
          "element": "N",
          "coord": [
            3.865000009536743,
            -7.074699878692627,
            0.17919999361038208
          ]
        },
        {
          "atom_index": 10009,
          "name": "CA",
          "element": "C",
          "coord": [
            3.933500051498413,
            -7.083199977874756,
            0.30790001153945923
          ]
        },
        {
          "atom_index": 10010,
          "name": "C",
          "element": "C",
          "coord": [
            3.9892001152038574,
            -6.945700168609619,
            0.34439998865127563
          ]
        },
        {
          "atom_index": 10011,
          "name": "O",
          "element": "O",
          "coord": [
            3.9935998916625977,
            -6.908599853515625,
            0.461899995803833
          ]
        },
        {
          "atom_index": 10012,
          "name": "CB",
          "element": "C",
          "coord": [
            4.047100067138672,
            -7.186500072479248,
            0.30219998955726624
          ]
        }
      ]
    },
    {
      "id": "C:217",
      "chain": "C",
      "resseq": 217,
      "icode": "",
      "resname": "GLU",
      "hetflag": " ",
      "sasa": 0.0,
      "atoms": [
        {
          "atom_index": 10013,
          "name": "N",
          "element": "N",
          "coord": [
            4.032899856567383,
            -6.871200084686279,
            0.24330000579357147
          ]
        },
        {
          "atom_index": 10014,
          "name": "CA",
          "element": "C",
          "coord": [
            4.086400032043457,
            -6.737100124359131,
            0.26409998536109924
          ]
        },
        {
          "atom_index": 10015,
          "name": "C",
          "element": "C",
          "coord": [
            3.973900079727173,
            -6.647200107574463,
            0.31630000472068787
          ]
        },
        {
          "atom_index": 10016,
          "name": "O",
          "element": "O",
          "coord": [
            3.9921998977661133,
            -6.571400165557861,
            0.4113999903202057
          ]
        },
        {
          "atom_index": 10017,
          "name": "CB",
          "element": "C",
          "coord": [
            4.1407999992370605,
            -6.680699825286865,
            0.13249999284744263
          ]
        },
        {
          "atom_index": 10018,
          "name": "CG",
          "element": "C",
          "coord": [
            4.202600002288818,
            -6.541200160980225,
            0.1437000036239624
          ]
        },
        {
          "atom_index": 10019,
          "name": "CD",
          "element": "C",
          "coord": [
            4.317599773406982,
            -6.535799980163574,
            0.24279999732971191
          ]
        },
        {
          "atom_index": 10020,
          "name": "OE1",
          "element": "O",
          "coord": [
            4.404399871826172,
            -6.6255998611450195,
            0.23759999871253967
          ]
        },
        {
          "atom_index": 10021,
          "name": "OE2",
          "element": "O",
          "coord": [
            4.321800231933594,
            -6.441699981689453,
            0.32519999146461487
          ]
        }
      ]
    },
    {
      "id": "C:218",
      "chain": "C",
      "resseq": 218,
      "icode": "",
      "resname": "TRP",
      "hetflag": " ",
      "sasa": 0.0,
      "atoms": [
        {
          "atom_index": 10022,
          "name": "N",
          "element": "N",
          "coord": [
            3.857300043106079,
            -6.657100200653076,
            0.2533000111579895
          ]
        },
        {
          "atom_index": 10023,
          "name": "CA",
          "element": "C",
          "coord": [
            3.740999937057495,
            -6.578000068664551,
            0.29350000619888306
          ]
        },
        {
          "atom_index": 10024,
          "name": "C",
          "element": "C",
          "coord": [
            3.6914000511169434,
            -6.611999988555908,
            0.4341000020503998
          ]
        },
        {
          "atom_index": 10025,
          "name": "O",
          "element": "O",
          "coord": [
            3.6737000942230225,
            -6.523499965667725,
            0.5182999968528748
          ]
        },
        {
          "atom_index": 10026,
          "name": "CB",
          "element": "C",
          "coord": [
            3.6268999576568604,
            -6.599299907684326,
            0.19359999895095825
          ]
        },
        {
          "atom_index": 10027,
          "name": "CG",
          "element": "C",
          "coord": [
            3.4971001148223877,
            -6.530399799346924,
            0.23240000009536743
          ]
        },
        {
          "atom_index": 10028,
          "name": "CD1",
          "element": "C",
          "coord": [
            3.3817999362945557,
            -6.589799880981445,
            0.2759000062942505
          ]
        },
        {
          "atom_index": 10029,
          "name": "CD2",
          "element": "C",
          "coord": [
            3.469899892807007,
            -6.389999866485596,
            0.2257000058889389
          ]
        },
        {
          "atom_index": 10030,
          "name": "NE1",
          "element": "N",
          "coord": [
            3.2836999893188477,
            -6.49429988861084,
            0.29580000042915344
          ]
        },
        {
          "atom_index": 10031,
          "name": "CE2",
          "element": "C",
          "coord": [
            3.3355000019073486,
            -6.371099948883057,
            0.2655999958515167
          ]
        },
        {
          "atom_index": 10032,
          "name": "CE3",
          "element": "C",
          "coord": [
            3.546299934387207,
            -6.2778000831604,
            0.18960000574588776
          ]
        },
        {
          "atom_index": 10033,
          "name": "CZ2",
          "element": "C",
          "coord": [
            3.2757999897003174,
            -6.2444000244140625,
            0.2700999975204468
          ]
        },
        {
          "atom_index": 10034,
          "name": "CZ3",
          "element": "C",
          "coord": [
            3.4867000579833984,
            -6.151599884033203,
            0.19419999420642853
          ]
        },
        {
          "atom_index": 10035,
          "name": "CH2",
          "element": "C",
          "coord": [
            3.35260009765625,
            -6.136600017547607,
            0.23420000076293945
          ]
        }
      ]
    },
    {
      "id": "C:219",
      "chain": "C",
      "resseq": 219,
      "icode": "",
      "resname": "THR",
      "hetflag": " ",
      "sasa": 0.0,
      "atoms": [
        {
          "atom_index": 10036,
          "name": "N",
          "element": "N",
          "coord": [
            3.6702001094818115,
            -6.740699768066406,
            0.4596000015735626
          ]
        },
        {
          "atom_index": 10037,
          "name": "CA",
          "element": "C",
          "coord": [
            3.6187000274658203,
            -6.785699844360352,
            0.5881999731063843
          ]
        },
        {
          "atom_index": 10038,
          "name": "C",
          "element": "C",
          "coord": [
            3.713599920272827,
            -6.781499862670898,
            0.7057999968528748
          ]
        },
        {
          "atom_index": 10039,
          "name": "O",
          "element": "O",
          "coord": [
            3.669100046157837,
            -6.7667999267578125,
            0.8191999793052673
          ]
        },
        {
          "atom_index": 10040,
          "name": "CB",
          "element": "C",
          "coord": [
            3.563199996948242,
            -6.9309000968933105,
            0.5799000263214111
          ]
        },
        {
          "atom_index": 10041,
          "name": "OG1",
          "element": "O",
          "coord": [
            3.6670000553131104,
            -7.019999980926514,
            0.536899983882904
          ]
        },
        {
          "atom_index": 10042,
          "name": "CG2",
          "element": "C",
          "coord": [
            3.446899890899658,
            -6.938499927520752,
            0.48159998655319214
          ]
        }
      ]
    },
    {
      "id": "C:220",
      "chain": "C",
      "resseq": 220,
      "icode": "",
      "resname": "ASN",
      "hetflag": " ",
      "sasa": 3.2926559448242188,
      "atoms": [
        {
          "atom_index": 10043,
          "name": "N",
          "element": "N",
          "coord": [
            3.8436999320983887,
            -6.793000221252441,
            0.6807000041007996
          ]
        },
        {
          "atom_index": 10044,
          "name": "CA",
          "element": "C",
          "coord": [
            3.9393999576568604,
            -6.796599864959717,
            0.7910000085830688
          ]
        },
        {
          "atom_index": 10045,
          "name": "C",
          "element": "C",
          "coord": [
            4.062699794769287,
            -6.708600044250488,
            0.7809000015258789
          ]
        },
        {
          "atom_index": 10046,
          "name": "O",
          "element": "O",
          "coord": [
            4.141499996185303,
            -6.7027997970581055,
            0.8751999735832214
          ]
        },
        {
          "atom_index": 10047,
          "name": "CB",
          "element": "C",
          "coord": [
            3.9839999675750732,
            -6.941199779510498,
            0.8145999908447266
          ]
        },
        {
          "atom_index": 10048,
          "name": "CG",
          "element": "C",
          "coord": [
            3.868000030517578,
            -7.0329999923706055,
            0.8471999764442444
          ]
        },
        {
          "atom_index": 10049,
          "name": "OD1",
          "element": "O",
          "coord": [
            3.7892000675201416,
            -7.06879997253418,
            0.7595999836921692
          ]
        },
        {
          "atom_index": 10050,
          "name": "ND2",
          "element": "N",
          "coord": [
            3.855799913406372,
            -7.070400238037109,
            0.9740999937057495
          ]
        }
      ]
    },
    {
      "id": "C:221",
      "chain": "C",
      "resseq": 221,
      "icode": "",
      "resname": "GLY",
      "hetflag": " ",
      "sasa": 0.0,
      "atoms": [
        {
          "atom_index": 10051,
          "name": "N",
          "element": "N",
          "coord": [
            4.080999851226807,
            -6.640900135040283,
            0.6682999730110168
          ]
        },
        {
          "atom_index": 10052,
          "name": "CA",
          "element": "C",
          "coord": [
            4.196499824523926,
            -6.554500102996826,
            0.6536999940872192
          ]
        },
        {
          "atom_index": 10053,
          "name": "C",
          "element": "C",
          "coord": [
            4.179500102996826,
            -6.426199913024902,
            0.7325999736785889
          ]
        },
        {
          "atom_index": 10054,
          "name": "O",
          "element": "O",
          "coord": [
            4.076000213623047,
            -6.404900074005127,
            0.7961000204086304
          ]
        }
      ]
    },
    {
      "id": "C:222",
      "chain": "C",
      "resseq": 222,
      "icode": "",
      "resname": "GLU",
      "hetflag": " ",
      "sasa": 1.3330812454223633,
      "atoms": [
        {
          "atom_index": 10055,
          "name": "N",
          "element": "N",
          "coord": [
            4.280799865722656,
            -6.340799808502197,
            0.7290999889373779
          ]
        },
        {
          "atom_index": 10056,
          "name": "CA",
          "element": "C",
          "coord": [
            4.276800155639648,
            -6.213900089263916,
            0.8009999990463257
          ]
        },
        {
          "atom_index": 10057,
          "name": "C",
          "element": "C",
          "coord": [
            4.2434000968933105,
            -6.094299793243408,
            0.7121000289916992
          ]
        },
        {
          "atom_index": 10058,
          "name": "O",
          "element": "O",
          "coord": [
            4.17519998550415,
            -6.001200199127197,
            0.755299985408783
          ]
        },
        {
          "atom_index": 10059,
          "name": "CB",
          "element": "C",
          "coord": [
            4.411600112915039,
            -6.187900066375732,
            0.8698999881744385
          ]
        },
        {
          "atom_index": 10060,
          "name": "CG",
          "element": "C",
          "coord": [
            4.440499782562256,
            -6.280600070953369,
            0.9869999885559082
          ]
        },
        {
          "atom_index": 10061,
          "name": "CD",
          "element": "C",
          "coord": [
            4.331900119781494,
            -6.275000095367432,
            1.0930999517440796
          ]
        },
        {
          "atom_index": 10062,
          "name": "OE1",
          "element": "O",
          "coord": [
            4.299200057983398,
            -6.163700103759766,
            1.13919997215271
          ]
        },
        {
          "atom_index": 10063,
          "name": "OE2",
          "element": "O",
          "coord": [
            4.278800010681152,
            -6.381499767303467,
            1.1308000087738037
          ]
        }
      ]
    },
    {
      "id": "C:223",
      "chain": "C",
      "resseq": 223,
      "icode": "",
      "resname": "VAL",
      "hetflag": " ",
      "sasa": 0.0,
      "atoms": [
        {
          "atom_index": 10064,
          "name": "N",
          "element": "N",
          "coord": [
            4.292799949645996,
            -6.096799850463867,
            0.5891000032424927
          ]
        },
        {
          "atom_index": 10065,
          "name": "CA",
          "element": "C",
          "coord": [
            4.271500110626221,
            -5.987100124359131,
            0.4961000084877014
          ]
        },
        {
          "atom_index": 10066,
          "name": "C",
          "element": "C",
          "coord": [
            4.124100208282471,
            -5.9527997970581055,
            0.47769999504089355
          ]
        },
        {
          "atom_index": 10067,
          "name": "O",
          "element": "O",
          "coord": [
            4.087100028991699,
            -5.83489990234375,
            0.4733000099658966
          ]
        },
        {
          "atom_index": 10068,
          "name": "CB",
          "element": "C",
          "coord": [
            4.336699962615967,
            -6.019000053405762,
            0.35920000076293945
          ]
        },
        {
          "atom_index": 10069,
          "name": "CG1",
          "element": "C",
          "coord": [
            4.282400131225586,
            -5.9274001121521,
            0.25130000710487366
          ]
        },
        {
          "atom_index": 10070,
          "name": "CG2",
          "element": "C",
          "coord": [
            4.488999843597412,
            -6.001100063323975,
            0.37040001153945923
          ]
        }
      ]
    },
    {
      "id": "C:224",
      "chain": "C",
      "resseq": 224,
      "icode": "",
      "resname": "TYR",
      "hetflag": " ",
      "sasa": 0.0,
      "atoms": [
        {
          "atom_index": 10071,
          "name": "N",
          "element": "N",
          "coord": [
            4.040299892425537,
            -6.055500030517578,
            0.46950000524520874
          ]
        },
        {
          "atom_index": 10072,
          "name": "CA",
          "element": "C",
          "coord": [
            3.896899938583374,
            -6.035799980163574,
            0.45010000467300415
          ]
        },
        {
          "atom_index": 10073,
          "name": "C",
          "element": "C",
          "coord": [
            3.8096001148223877,
            -6.060100078582764,
            0.573199987411499
          ]
        },
        {
          "atom_index": 10074,
          "name": "O",
          "element": "O",
          "coord": [
            3.6868999004364014,
            -6.061500072479248,
            0.5625
          ]
        },
        {
          "atom_index": 10075,
          "name": "CB",
          "element": "C",
          "coord": [
            3.847399950027466,
            -6.125699996948242,
            0.3361999988555908
          ]
        },
        {
          "atom_index": 10076,
          "name": "CG",
          "element": "C",
          "coord": [
            3.8931000232696533,
            -6.082499980926514,
            0.19820000231266022
          ]
        },
        {
          "atom_index": 10077,
          "name": "CD1",
          "element": "C",
          "coord": [
            3.9834001064300537,
            -6.159200191497803,
            0.1251000016927719
          ]
        },
        {
          "atom_index": 10078,
          "name": "CD2",
          "element": "C",
          "coord": [
            3.8422999382019043,
            -5.966700077056885,
            0.13899999856948853
          ]
        },
        {
          "atom_index": 10079,
          "name": "CE1",
          "element": "C",
          "coord": [
            4.021500110626221,
            -6.122399806976318,
            -0.004600000102072954
          ]
        },
        {
          "atom_index": 10080,
          "name": "CE2",
          "element": "C",
          "coord": [
            3.879699945449829,
            -5.929100036621094,
            0.010200000368058681
          ]
        },
        {
          "atom_index": 10081,
          "name": "CZ",
          "element": "C",
          "coord": [
            3.9688000679016113,
            -6.007400035858154,
            -0.06120000034570694
          ]
        },
        {
          "atom_index": 10082,
          "name": "OH",
          "element": "O",
          "coord": [
            4.002500057220459,
            -5.972700119018555,
            -0.18979999423027039
          ]
        }
      ]
    },
    {
      "id": "C:225",
      "chain": "C",
      "resseq": 225,
      "icode": "",
      "resname": "LYS",
      "hetflag": " ",
      "sasa": 2.4055423736572266,
      "atoms": [
        {
          "atom_index": 10083,
          "name": "N",
          "element": "N",
          "coord": [
            3.8705999851226807,
            -6.076600074768066,
            0.6901000142097473
          ]
        },
        {
          "atom_index": 10084,
          "name": "CA",
          "element": "C",
          "coord": [
            3.7923998832702637,
            -6.105100154876709,
            0.8098999857902527
          ]
        },
        {
          "atom_index": 10085,
          "name": "C",
          "element": "C",
          "coord": [
            3.6819000244140625,
            -6.003600120544434,
            0.8395000100135803
          ]
        },
        {
          "atom_index": 10086,
          "name": "O",
          "element": "O",
          "coord": [
            3.5659000873565674,
            -6.041100025177002,
            0.8539000153541565
          ]
        },
        {
          "atom_index": 10087,
          "name": "CB",
          "element": "C",
          "coord": [
            3.881999969482422,
            -6.117400169372559,
            0.9327999949455261
          ]
        },
        {
          "atom_index": 10088,
          "name": "CG",
          "element": "C",
          "coord": [
            3.805999994277954,
            -6.166900157928467,
            1.055799961090088
          ]
        },
        {
          "atom_index": 10089,
          "name": "CD",
          "element": "C",
          "coord": [
            3.8951001167297363,
            -6.1757001876831055,
            1.1784000396728516
          ]
        },
        {
          "atom_index": 10090,
          "name": "CE",
          "element": "C",
          "coord": [
            3.8176000118255615,
            -6.230100154876709,
            1.2984000444412231
          ]
        },
        {
          "atom_index": 10091,
          "name": "NZ",
          "element": "N",
          "coord": [
            3.902899980545044,
            -6.234300136566162,
            1.4208999872207642
          ]
        }
      ]
    },
    {
      "id": "C:226",
      "chain": "C",
      "resseq": 226,
      "icode": "",
      "resname": "SER",
      "hetflag": " ",
      "sasa": 0.0,
      "atoms": [
        {
          "atom_index": 10092,
          "name": "N",
          "element": "N",
          "coord": [
            3.716900110244751,
            -5.875999927520752,
            0.8485999703407288
          ]
        },
        {
          "atom_index": 10093,
          "name": "CA",
          "element": "C",
          "coord": [
            3.6154000759124756,
            -5.775700092315674,
            0.8784000277519226
          ]
        },
        {
          "atom_index": 10094,
          "name": "C",
          "element": "C",
          "coord": [
            3.519700050354004,
            -5.753200054168701,
            0.7623000144958496
          ]
        },
        {
          "atom_index": 10095,
          "name": "O",
          "element": "O",
          "coord": [
            3.4033000469207764,
            -5.718500137329102,
            0.7839000225067139
          ]
        },
        {
          "atom_index": 10096,
          "name": "CB",
          "element": "C",
          "coord": [
            3.680299997329712,
            -5.644999980926514,
            0.9229999780654907
          ]
        },
        {
          "atom_index": 10097,
          "name": "OG",
          "element": "O",
          "coord": [
            3.733799934387207,
            -5.660699844360352,
            1.0537999868392944
          ]
        }
      ]
    },
    {
      "id": "C:227",
      "chain": "C",
      "resseq": 227,
      "icode": "",
      "resname": "ALA",
      "hetflag": " ",
      "sasa": 0.0,
      "atoms": [
        {
          "atom_index": 10098,
          "name": "N",
          "element": "N",
          "coord": [
            3.5673999786376953,
            -5.77400016784668,
            0.6398000121116638
          ]
        },
        {
          "atom_index": 10099,
          "name": "CA",
          "element": "C",
          "coord": [
            3.480299949645996,
            -5.760700225830078,
            0.5232999920845032
          ]
        },
        {
          "atom_index": 10100,
          "name": "C",
          "element": "C",
          "coord": [
            3.3726000785827637,
            -5.867400169372559,
            0.5386999845504761
          ]
        },
        {
          "atom_index": 10101,
          "name": "O",
          "element": "O",
          "coord": [
            3.2523999214172363,
            -5.839900016784668,
            0.5253000259399414
          ]
        },
        {
          "atom_index": 10102,
          "name": "CB",
          "element": "C",
          "coord": [
            3.558799982070923,
            -5.783400058746338,
            0.3935999870300293
          ]
        }
      ]
    },
    {
      "id": "C:228",
      "chain": "C",
      "resseq": 228,
      "icode": "",
      "resname": "ARG",
      "hetflag": " ",
      "sasa": 0.0,
      "atoms": [
        {
          "atom_index": 10103,
          "name": "N",
          "element": "N",
          "coord": [
            3.414599895477295,
            -5.990300178527832,
            0.5681999921798706
          ]
        },
        {
          "atom_index": 10104,
          "name": "CA",
          "element": "C",
          "coord": [
            3.317699909210205,
            -6.0970001220703125,
            0.5843999981880188
          ]
        },
        {
          "atom_index": 10105,
          "name": "C",
          "element": "C",
          "coord": [
            3.2216999530792236,
            -6.070499897003174,
            0.6995999813079834
          ]
        },
        {
          "atom_index": 10106,
          "name": "O",
          "element": "O",
          "coord": [
            3.102799892425537,
            -6.098800182342529,
            0.6876999735832214
          ]
        },
        {
          "atom_index": 10107,
          "name": "CB",
          "element": "C",
          "coord": [
            3.3861000537872314,
            -6.2332000732421875,
            0.6050999760627747
          ]
        },
        {
          "atom_index": 10108,
          "name": "CG",
          "element": "C",
          "coord": [
            3.2867000102996826,
            -6.345799922943115,
            0.6370000243186951
          ]
        },
        {
          "atom_index": 10109,
          "name": "CD",
          "element": "C",
          "coord": [
            3.3564000129699707,
            -6.482800006866455,
            0.6376000046730042
          ]
        },
        {
          "atom_index": 10110,
          "name": "NE",
          "element": "N",
          "coord": [
            3.471100091934204,
            -6.4842000007629395,
            0.7279000282287598
          ]
        },
        {
          "atom_index": 10111,
          "name": "CZ",
          "element": "C",
          "coord": [
            3.462599992752075,
            -6.482999801635742,
            0.8605999946594238
          ]
        },
        {
          "atom_index": 10112,
          "name": "NH1",
          "element": "N",
          "coord": [
            3.3443000316619873,
            -6.481299877166748,
            0.9204999804496765
          ]
        },
        {
          "atom_index": 10113,
          "name": "NH2",
          "element": "N",
          "coord": [
            3.573199987411499,
            -6.480199813842773,
            0.933899998664856
          ]
        }
      ]
    },
    {
      "id": "C:229",
      "chain": "C",
      "resseq": 229,
      "icode": "",
      "resname": "LEU",
      "hetflag": " ",
      "sasa": 0.0,
      "atoms": [
        {
          "atom_index": 10114,
          "name": "N",
          "element": "N",
          "coord": [
            3.2720999717712402,
            -6.017099857330322,
            0.810699999332428
          ]
        },
        {
          "atom_index": 10115,
          "name": "CA",
          "element": "C",
          "coord": [
            3.1847000122070312,
            -5.989299774169922,
            0.9246000051498413
          ]
        },
        {
          "atom_index": 10116,
          "name": "C",
          "element": "C",
          "coord": [
            3.0792999267578125,
            -5.883999824523926,
            0.8855000138282776
          ]
        },
        {
          "atom_index": 10117,
          "name": "O",
          "element": "O",
          "coord": [
            2.964200019836426,
            -5.89139986038208,
            0.9282000064849854
          ]
        },
        {
          "atom_index": 10118,
          "name": "CB",
          "element": "C",
          "coord": [
            3.2662999629974365,
            -5.940899848937988,
            1.0444999933242798
          ]
        },
        {
          "atom_index": 10119,
          "name": "CG",
          "element": "C",
          "coord": [
            3.3606998920440674,
            -6.044000148773193,
            1.1088999509811401
          ]
        },
        {
          "atom_index": 10120,
          "name": "CD1",
          "element": "C",
          "coord": [
            3.4291999340057373,
            -5.981599807739258,
            1.229099988937378
          ]
        },
        {
          "atom_index": 10121,
          "name": "CD2",
          "element": "C",
          "coord": [
            3.2822000980377197,
            -6.168900012969971,
            1.1513999700546265
          ]
        }
      ]
    },
    {
      "id": "C:230",
      "chain": "C",
      "resseq": 230,
      "icode": "",
      "resname": "ALA",
      "hetflag": " ",
      "sasa": 0.0,
      "atoms": [
        {
          "atom_index": 10122,
          "name": "N",
          "element": "N",
          "coord": [
            3.1201000213623047,
            -5.788599967956543,
            0.8026999831199646
          ]
        },
        {
          "atom_index": 10123,
          "name": "CA",
          "element": "C",
          "coord": [
            3.0304999351501465,
            -5.682700157165527,
            0.7565000057220459
          ]
        },
        {
          "atom_index": 10124,
          "name": "C",
          "element": "C",
          "coord": [
            2.9247000217437744,
            -5.740300178527832,
            0.6626999974250793
          ]
        },
        {
          "atom_index": 10125,
          "name": "O",
          "element": "O",
          "coord": [
            2.806299924850464,
            -5.708099842071533,
            0.6730999946594238
          ]
        },
        {
          "atom_index": 10126,
          "name": "CB",
          "element": "C",
          "coord": [
            3.1103999614715576,
            -5.5746002197265625,
            0.684499979019165
          ]
        }
      ]
    },
    {
      "id": "C:231",
      "chain": "C",
      "resseq": 231,
      "icode": "",
      "resname": "VAL",
      "hetflag": " ",
      "sasa": 0.0,
      "atoms": [
        {
          "atom_index": 10127,
          "name": "N",
          "element": "N",
          "coord": [
            2.968400001525879,
            -5.825900077819824,
            0.5709999799728394
          ]
        },
        {
          "atom_index": 10128,
          "name": "CA",
          "element": "C",
          "coord": [
            2.878000020980835,
            -5.8881001472473145,
            0.4754999876022339
          ]
        },
        {
          "atom_index": 10129,
          "name": "C",
          "element": "C",
          "coord": [
            2.7774999141693115,
            -5.9781999588012695,
            0.5462999939918518
          ]
        },
        {
          "atom_index": 10130,
          "name": "O",
          "element": "O",
          "coord": [
            2.65910005569458,
            -5.97790002822876,
            0.5123999714851379
          ]
        },
        {
          "atom_index": 10131,
          "name": "CB",
          "element": "C",
          "coord": [
            2.957200050354004,
            -5.968299865722656,
            0.36910000443458557
          ]
        },
        {
          "atom_index": 10132,
          "name": "CG1",
          "element": "C",
          "coord": [
            2.8624000549316406,
            -6.052299976348877,
            0.2847999930381775
          ]
        },
        {
          "atom_index": 10133,
          "name": "CG2",
          "element": "C",
          "coord": [
            3.0357000827789307,
            -5.871699810028076,
            0.2791999876499176
          ]
        }
      ]
    },
    {
      "id": "C:232",
      "chain": "C",
      "resseq": 232,
      "icode": "",
      "resname": "GLU",
      "hetflag": " ",
      "sasa": 0.0,
      "atoms": [
        {
          "atom_index": 10134,
          "name": "N",
          "element": "N",
          "coord": [
            2.8241000175476074,
            -6.055600166320801,
            0.6442000269889832
          ]
        },
        {
          "atom_index": 10135,
          "name": "CA",
          "element": "C",
          "coord": [
            2.7355000972747803,
            -6.144100189208984,
            0.7199000120162964
          ]
        },
        {
          "atom_index": 10136,
          "name": "C",
          "element": "C",
          "coord": [
            2.6294000148773193,
            -6.060200214385986,
            0.7915999889373779
          ]
        },
        {
          "atom_index": 10137,
          "name": "O",
          "element": "O",
          "coord": [
            2.512500047683716,
            -6.099299907684326,
            0.7980999946594238
          ]
        },
        {
          "atom_index": 10138,
          "name": "CB",
          "element": "C",
          "coord": [
            2.8155999183654785,
            -6.225900173187256,
            0.8230999708175659
          ]
        },
        {
          "atom_index": 10139,
          "name": "CG",
          "element": "C",
          "coord": [
            2.8951001167297363,
            -6.341899871826172,
            0.7609999775886536
          ]
        },
        {
          "atom_index": 10140,
          "name": "CD",
          "element": "C",
          "coord": [
            2.9872000217437744,
            -6.411600112915039,
            0.86080002784729
          ]
        },
        {
          "atom_index": 10141,
          "name": "OE1",
          "element": "O",
          "coord": [
            2.979599952697754,
            -6.381199836730957,
            0.9815000295639038
          ]
        },
        {
          "atom_index": 10142,
          "name": "OE2",
          "element": "O",
          "coord": [
            3.067199945449829,
            -6.497200012207031,
            0.8176000118255615
          ]
        }
      ]
    },
    {
      "id": "C:233",
      "chain": "C",
      "resseq": 233,
      "icode": "",
      "resname": "GLY",
      "hetflag": " ",
      "sasa": 0.0,
      "atoms": [
        {
          "atom_index": 10143,
          "name": "N",
          "element": "N",
          "coord": [
            2.670300006866455,
            -5.944699764251709,
            0.8436999917030334
          ]
        },
        {
          "atom_index": 10144,
          "name": "CA",
          "element": "C",
          "coord": [
            2.5762999057769775,
            -5.857999801635742,
            0.9132999777793884
          ]
        },
        {
          "atom_index": 10145,
          "name": "C",
          "element": "C",
          "coord": [
            2.474600076675415,
            -5.793900012969971,
            0.819599986076355
          ]
        },
        {
          "atom_index": 10146,
          "name": "O",
          "element": "O",
          "coord": [
            2.3531999588012695,
            -5.798799991607666,
            0.8440999984741211
          ]
        }
      ]
    },
    {
      "id": "C:234",
      "chain": "C",
      "resseq": 234,
      "icode": "",
      "resname": "LEU",
      "hetflag": " ",
      "sasa": 0.0,
      "atoms": [
        {
          "atom_index": 10147,
          "name": "N",
          "element": "N",
          "coord": [
            2.524899959564209,
            -5.733099937438965,
            0.7128000259399414
          ]
        },
        {
          "atom_index": 10148,
          "name": "CA",
          "element": "C",
          "coord": [
            2.440700054168701,
            -5.666200160980225,
            0.6133999824523926
          ]
        },
        {
          "atom_index": 10149,
          "name": "C",
          "element": "C",
          "coord": [
            2.3352999687194824,
            -5.7596001625061035,
            0.557699978351593
          ]
        },
        {
          "atom_index": 10150,
          "name": "O",
          "element": "O",
          "coord": [
            2.219599962234497,
            -5.7220001220703125,
            0.5375000238418579
          ]
        },
        {
          "atom_index": 10151,
          "name": "CB",
          "element": "C",
          "coord": [
            2.5272998809814453,
            -5.613900184631348,
            0.4986000061035156
          ]
        },
        {
          "atom_index": 10152,
          "name": "CG",
          "element": "C",
          "coord": [
            2.609299898147583,
            -5.488399982452393,
            0.5260999798774719
          ]
        },
        {
          "atom_index": 10153,
          "name": "CD1",
          "element": "C",
          "coord": [
            2.711699962615967,
            -5.46999979019165,
            0.41600000858306885
          ]
        },
        {
          "atom_index": 10154,
          "name": "CD2",
          "element": "C",
          "coord": [
            2.5160000324249268,
            -5.367000102996826,
            0.5353000164031982
          ]
        }
      ]
    },
    {
      "id": "C:235",
      "chain": "C",
      "resseq": 235,
      "icode": "",
      "resname": "TRP",
      "hetflag": " ",
      "sasa": 0.0,
      "atoms": [
        {
          "atom_index": 10155,
          "name": "N",
          "element": "N",
          "coord": [
            2.3759000301361084,
            -5.8831000328063965,
            0.532800018787384
          ]
        },
        {
          "atom_index": 10156,
          "name": "CA",
          "element": "C",
          "coord": [
            2.285799980163574,
            -5.981900215148926,
            0.47859999537467957
          ]
        },
        {
          "atom_index": 10157,
          "name": "C",
          "element": "C",
          "coord": [
            2.1877999305725098,
            -6.0406999588012695,
            0.5795999765396118
          ]
        },
        {
          "atom_index": 10158,
          "name": "O",
          "element": "O",
          "coord": [
            2.0660998821258545,
            -6.0346999168396,
            0.558899998664856
          ]
        },
        {
          "atom_index": 10159,
          "name": "CB",
          "element": "C",
          "coord": [
            2.368799924850464,
            -6.093100070953369,
            0.4120999872684479
          ]
        },
        {
          "atom_index": 10160,
          "name": "CG",
          "element": "C",
          "coord": [
            2.2971999645233154,
            -6.221399784088135,
            0.37610000371932983
          ]
        },
        {
          "atom_index": 10161,
          "name": "CD1",
          "element": "C",
          "coord": [
            2.1621999740600586,
            -6.2434000968933105,
            0.37070000171661377
          ]
        },
        {
          "atom_index": 10162,
          "name": "CD2",
          "element": "C",
          "coord": [
            2.359299898147583,
            -6.345600128173828,
            0.3393999934196472
          ]
        },
        {
          "atom_index": 10163,
          "name": "NE1",
          "element": "N",
          "coord": [
            2.136899948120117,
            -6.373700141906738,
            0.33329999446868896
          ]
        },
        {
          "atom_index": 10164,
          "name": "CE2",
          "element": "C",
          "coord": [
            2.25600004196167,
            -6.438199996948242,
            0.3133000135421753
          ]
        },
        {
          "atom_index": 10165,
          "name": "CE3",
          "element": "C",
          "coord": [
            2.4925999641418457,
            -6.3871002197265625,
            0.3257000148296356
          ]
        },
        {
          "atom_index": 10166,
          "name": "CZ2",
          "element": "C",
          "coord": [
            2.281399965286255,
            -6.570700168609619,
            0.2741999924182892
          ]
        },
        {
          "atom_index": 10167,
          "name": "CZ3",
          "element": "C",
          "coord": [
            2.5179998874664307,
            -6.519000053405762,
            0.2865000069141388
          ]
        },
        {
          "atom_index": 10168,
          "name": "CH2",
          "element": "C",
          "coord": [
            2.4126999378204346,
            -6.608699798583984,
            0.2614000141620636
          ]
        }
      ]
    },
    {
      "id": "C:236",
      "chain": "C",
      "resseq": 236,
      "icode": "",
      "resname": "GLN",
      "hetflag": " ",
      "sasa": 0.0,
      "atoms": [
        {
          "atom_index": 10169,
          "name": "N",
          "element": "N",
          "coord": [
            2.2386999130249023,
            -6.094200134277344,
            0.6899999976158142
          ]
        },
        {
          "atom_index": 10170,
          "name": "CA",
          "element": "C",
          "coord": [
            2.1519999504089355,
            -6.161499977111816,
            0.7857000231742859
          ]
        },
        {
          "atom_index": 10171,
          "name": "C",
          "element": "C",
          "coord": [
            2.1068999767303467,
            -6.091800212860107,
            0.9133999943733215
          ]
        },
        {
          "atom_index": 10172,
          "name": "O",
          "element": "O",
          "coord": [
            2.020699977874756,
            -6.143899917602539,
            0.9836999773979187
          ]
        },
        {
          "atom_index": 10173,
          "name": "CB",
          "element": "C",
          "coord": [
            2.2149999141693115,
            -6.296999931335449,
            0.8216999769210815
          ]
        },
        {
          "atom_index": 10174,
          "name": "CG",
          "element": "C",
          "coord": [
            2.2309999465942383,
            -6.389400005340576,
            0.7006999850273132
          ]
        },
        {
          "atom_index": 10175,
          "name": "CD",
          "element": "C",
          "coord": [
            2.099299907684326,
            -6.446499824523926,
            0.6523000001907349
          ]
        },
        {
          "atom_index": 10176,
          "name": "OE1",
          "element": "O",
          "coord": [
            1.993899941444397,
            -6.383200168609619,
            0.6650000214576721
          ]
        },
        {
          "atom_index": 10177,
          "name": "NE2",
          "element": "N",
          "coord": [
            2.1041998863220215,
            -6.56689977645874,
            0.5950999855995178
          ]
        }
      ]
    },
    {
      "id": "C:237",
      "chain": "C",
      "resseq": 237,
      "icode": "",
      "resname": "GLU",
      "hetflag": " ",
      "sasa": 0.0,
      "atoms": [
        {
          "atom_index": 10178,
          "name": "N",
          "element": "N",
          "coord": [
            2.1631999015808105,
            -5.975800037384033,
            0.9444000124931335
          ]
        },
        {
          "atom_index": 10179,
          "name": "CA",
          "element": "C",
          "coord": [
            2.124300003051758,
            -5.904799938201904,
            1.0657999515533447
          ]
        },
        {
          "atom_index": 10180,
          "name": "C",
          "element": "C",
          "coord": [
            2.0327000617980957,
            -5.786499977111816,
            1.0354000329971313
          ]
        },
        {
          "atom_index": 10181,
          "name": "O",
          "element": "O",
          "coord": [
            1.9759000539779663,
            -5.724699974060059,
            1.125499963760376
          ]
        },
        {
          "atom_index": 10182,
          "name": "CB",
          "element": "C",
          "coord": [
            2.248699903488159,
            -5.857699871063232,
            1.1404999494552612
          ]
        },
        {
          "atom_index": 10183,
          "name": "CG",
          "element": "C",
          "coord": [
            2.3324999809265137,
            -5.973499774932861,
            1.1934000253677368
          ]
        },
        {
          "atom_index": 10184,
          "name": "CD",
          "element": "C",
          "coord": [
            2.4591000080108643,
            -5.927800178527832,
            1.2632999420166016
          ]
        },
        {
          "atom_index": 10185,
          "name": "OE1",
          "element": "O",
          "coord": [
            2.544800043106079,
            -6.014100074768066,
            1.2914999723434448
          ]
        },
        {
          "atom_index": 10186,
          "name": "OE2",
          "element": "O",
          "coord": [
            2.4725000858306885,
            -5.806300163269043,
            1.2903000116348267
          ]
        }
      ]
    },
    {
      "id": "C:238",
      "chain": "C",
      "resseq": 238,
      "icode": "",
      "resname": "VAL",
      "hetflag": " ",
      "sasa": 0.0,
      "atoms": [
        {
          "atom_index": 10187,
          "name": "N",
          "element": "N",
          "coord": [
            2.0185000896453857,
            -5.755899906158447,
            0.9075000286102295
          ]
        },
        {
          "atom_index": 10188,
          "name": "CA",
          "element": "C",
          "coord": [
            1.9321000576019287,
            -5.646599769592285,
            0.8659999966621399
          ]
        },
        {
          "atom_index": 10189,
          "name": "C",
          "element": "C",
          "coord": [
            1.8003000020980835,
            -5.705599784851074,
            0.8162999749183655
          ]
        },
        {
          "atom_index": 10190,
          "name": "O",
          "element": "O",
          "coord": [
            1.7999000549316406,
            -5.78879976272583,
            0.7250999808311462
          ]
        },
        {
          "atom_index": 10191,
          "name": "CB",
          "element": "C",
          "coord": [
            1.9987000226974487,
            -5.564000129699707,
            0.7537000179290771
          ]
        },
        {
          "atom_index": 10192,
          "name": "CG1",
          "element": "C",
          "coord": [
            1.9057999849319458,
            -5.451099872589111,
            0.7092000246047974
          ]
        },
        {
          "atom_index": 10193,
          "name": "CG2",
          "element": "C",
          "coord": [
            2.131200075149536,
            -5.507800102233887,
            0.8033000230789185
          ]
        }
      ]
    },
    {
      "id": "C:239",
      "chain": "C",
      "resseq": 239,
      "icode": "",
      "resname": "PHE",
      "hetflag": " ",
      "sasa": 0.0,
      "atoms": [
        {
          "atom_index": 10194,
          "name": "N",
          "element": "N",
          "coord": [
            1.6892999410629272,
            -5.6645002365112305,
            0.8779000043869019
          ]
        },
        {
          "atom_index": 10195,
          "name": "CA",
          "element": "C",
          "coord": [
            1.5568000078201294,
            -5.712399959564209,
            0.8392999768257141
          ]
        },
        {
          "atom_index": 10196,
          "name": "C",
          "element": "C",
          "coord": [
            1.4754999876022339,
            -5.60230016708374,
            0.7695000171661377
          ]
        },
        {
          "atom_index": 10197,
          "name": "O",
          "element": "O",
          "coord": [
            1.358199954032898,
            -5.621500015258789,
            0.7379999756813049
          ]
        },
        {
          "atom_index": 10198,
          "name": "CB",
          "element": "C",
          "coord": [
            1.4789999723434448,
            -5.761600017547607,
            0.9621999859809875
          ]
        },
        {
          "atom_index": 10199,
          "name": "CG",
          "element": "C",
          "coord": [
            1.520300030708313,
            -5.89900016784668,
            1.0109000205993652
          ]
        },
        {
          "atom_index": 10200,
          "name": "CD1",
          "element": "C",
          "coord": [
            1.6409000158309937,
            -5.917600154876709,
            1.0781999826431274
          ]
        },
        {
          "atom_index": 10201,
          "name": "CD2",
          "element": "C",
          "coord": [
            1.4372999668121338,
            -6.009399890899658,
            0.9898999929428101
          ]
        },
        {
          "atom_index": 10202,
          "name": "CE1",
          "element": "C",
          "coord": [
            1.6786999702453613,
            -6.04449987411499,
            1.1243000030517578
          ]
        },
        {
          "atom_index": 10203,
          "name": "CE2",
          "element": "C",
          "coord": [
            1.4737999439239502,
            -6.136600017547607,
            1.0354000329971313
          ]
        },
        {
          "atom_index": 10204,
          "name": "CZ",
          "element": "C",
          "coord": [
            1.5957000255584717,
            -6.153600215911865,
            1.1030999422073364
          ]
        }
      ]
    },
    {
      "id": "C:240",
      "chain": "C",
      "resseq": 240,
      "icode": "",
      "resname": "ASP",
      "hetflag": " ",
      "sasa": 0.0,
      "atoms": [
        {
          "atom_index": 10205,
          "name": "N",
          "element": "N",
          "coord": [
            1.538599967956543,
            -5.487800121307373,
            0.7470999956130981
          ]
        },
        {
          "atom_index": 10206,
          "name": "CA",
          "element": "C",
          "coord": [
            1.4747999906539917,
            -5.373000144958496,
            0.682699978351593
          ]
        },
        {
          "atom_index": 10207,
          "name": "C",
          "element": "C",
          "coord": [
            1.5269999504089355,
            -5.367400169372559,
            0.5389000177383423
          ]
        },
        {
          "atom_index": 10208,
          "name": "O",
          "element": "O",
          "coord": [
            1.6434999704360962,
            -5.335700035095215,
            0.5167999863624573
          ]
        },
        {
          "atom_index": 10209,
          "name": "CB",
          "element": "C",
          "coord": [
            1.5113999843597412,
            -5.247000217437744,
            0.7620999813079834
          ]
        },
        {
          "atom_index": 10210,
          "name": "CG",
          "element": "C",
          "coord": [
            1.450600028038025,
            -5.119699954986572,
            0.7045999765396118
          ]
        },
        {
          "atom_index": 10211,
          "name": "OD1",
          "element": "O",
          "coord": [
            1.4270000457763672,
            -5.026199817657471,
            0.7843000292778015
          ]
        },
        {
          "atom_index": 10212,
          "name": "OD2",
          "element": "O",
          "coord": [
            1.4287999868392944,
            -5.112400054931641,
            0.5817999839782715
          ]
        }
      ]
    },
    {
      "id": "C:241",
      "chain": "C",
      "resseq": 241,
      "icode": "",
      "resname": "TRP",
      "hetflag": " ",
      "sasa": 0.0,
      "atoms": [
        {
          "atom_index": 10213,
          "name": "N",
          "element": "N",
          "coord": [
            1.4404000043869019,
            -5.396900177001953,
            0.4415000081062317
          ]
        },
        {
          "atom_index": 10214,
          "name": "CA",
          "element": "C",
          "coord": [
            1.4833999872207642,
            -5.399199962615967,
            0.30230000615119934
          ]
        },
        {
          "atom_index": 10215,
          "name": "C",
          "element": "C",
          "coord": [
            1.5516999959945679,
            -5.273499965667725,
            0.251800000667572
          ]
        },
        {
          "atom_index": 10216,
          "name": "O",
          "element": "O",
          "coord": [
            1.6366000175476074,
            -5.281599998474121,
            0.16300000250339508
          ]
        },
        {
          "atom_index": 10217,
          "name": "CB",
          "element": "C",
          "coord": [
            1.368299961090088,
            -5.4394001960754395,
            0.2076999992132187
          ]
        },
        {
          "atom_index": 10218,
          "name": "CG",
          "element": "C",
          "coord": [
            1.249400019645691,
            -5.345900058746338,
            0.2012999951839447
          ]
        },
        {
          "atom_index": 10219,
          "name": "CD1",
          "element": "C",
          "coord": [
            1.1444000005722046,
            -5.339700222015381,
            0.28870001435279846
          ]
        },
        {
          "atom_index": 10220,
          "name": "CD2",
          "element": "C",
          "coord": [
            1.2240999937057495,
            -5.247099876403809,
            0.10119999945163727
          ]
        },
        {
          "atom_index": 10221,
          "name": "NE1",
          "element": "N",
          "coord": [
            1.055400013923645,
            -5.242700099945068,
            0.249099999666214
          ]
        },
        {
          "atom_index": 10222,
          "name": "CE2",
          "element": "C",
          "coord": [
            1.101699948310852,
            -5.184199810028076,
            0.13439999520778656
          ]
        },
        {
          "atom_index": 10223,
          "name": "CE3",
          "element": "C",
          "coord": [
            1.2928999662399292,
            -5.205399990081787,
            -0.01360000018030405
          ]
        },
        {
          "atom_index": 10224,
          "name": "CZ2",
          "element": "C",
          "coord": [
            1.0464999675750732,
            -5.081399917602539,
            0.05660000070929527
          ]
        },
        {
          "atom_index": 10225,
          "name": "CZ3",
          "element": "C",
          "coord": [
            1.2378000020980835,
            -5.10290002822876,
            -0.0908999964594841
          ]
        },
        {
          "atom_index": 10226,
          "name": "CH2",
          "element": "C",
          "coord": [
            1.1159000396728516,
            -5.042500019073486,
            -0.0551999993622303
          ]
        }
      ]
    },
    {
      "id": "C:242",
      "chain": "C",
      "resseq": 242,
      "icode": "",
      "resname": "ASN",
      "hetflag": " ",
      "sasa": 0.0,
      "atoms": [
        {
          "atom_index": 10227,
          "name": "N",
          "element": "N",
          "coord": [
            1.5159000158309937,
            -5.156499862670898,
            0.30550000071525574
          ]
        },
        {
          "atom_index": 10228,
          "name": "CA",
          "element": "C",
          "coord": [
            1.5835000276565552,
            -5.0346999168396,
            0.262800008058548
          ]
        },
        {
          "atom_index": 10229,
          "name": "C",
          "element": "C",
          "coord": [
            1.7170000076293945,
            -5.019800186157227,
            0.3352000117301941
          ]
        },
        {
          "atom_index": 10230,
          "name": "O",
          "element": "O",
          "coord": [
            1.8149000406265259,
            -4.9756999015808105,
            0.27559998631477356
          ]
        },
        {
          "atom_index": 10231,
          "name": "CB",
          "element": "C",
          "coord": [
            1.4967000484466553,
            -4.910399913787842,
            0.28679999709129333
          ]
        },
        {
          "atom_index": 10232,
          "name": "CG",
          "element": "C",
          "coord": [
            1.3903000354766846,
            -4.893099784851074,
            0.17900000512599945
          ]
        },
        {
          "atom_index": 10233,
          "name": "OD1",
          "element": "O",
          "coord": [
            1.4220000505447388,
            -4.878200054168701,
            0.061000000685453415
          ]
        },
        {
          "atom_index": 10234,
          "name": "ND2",
          "element": "N",
          "coord": [
            1.2640000581741333,
            -4.896299839019775,
            0.219200000166893
          ]
        }
      ]
    },
    {
      "id": "C:243",
      "chain": "C",
      "resseq": 243,
      "icode": "",
      "resname": "GLU",
      "hetflag": " ",
      "sasa": 0.0,
      "atoms": [
        {
          "atom_index": 10235,
          "name": "N",
          "element": "N",
          "coord": [
            1.722000002861023,
            -5.055300235748291,
            0.46299999952316284
          ]
        },
        {
          "atom_index": 10236,
          "name": "CA",
          "element": "C",
          "coord": [
            1.8497999906539917,
            -5.0447001457214355,
            0.5339000225067139
          ]
        },
        {
          "atom_index": 10237,
          "name": "C",
          "element": "C",
          "coord": [
            1.9515000581741333,
            -5.13040018081665,
            0.45820000767707825
          ]
        },
        {
          "atom_index": 10238,
          "name": "O",
          "element": "O",
          "coord": [
            2.066800117492676,
            -5.091000080108643,
            0.43869999051094055
          ]
        },
        {
          "atom_index": 10239,
          "name": "CB",
          "element": "C",
          "coord": [
            1.8398000001907349,
            -5.0954999923706055,
            0.6779999732971191
          ]
        },
        {
          "atom_index": 10240,
          "name": "CG",
          "element": "C",
          "coord": [
            1.9736000299453735,
            -5.079999923706055,
            0.7516000270843506
          ]
        },
        {
          "atom_index": 10241,
          "name": "CD",
          "element": "C",
          "coord": [
            1.9754999876022339,
            -5.138599872589111,
            0.8914999961853027
          ]
        },
        {
          "atom_index": 10242,
          "name": "OE1",
          "element": "O",
          "coord": [
            2.0873000621795654,
            -5.158100128173828,
            0.9434999823570251
          ]
        },
        {
          "atom_index": 10243,
          "name": "OE2",
          "element": "O",
          "coord": [
            1.8681000471115112,
            -5.1641998291015625,
            0.949999988079071
          ]
        }
      ]
    },
    {
      "id": "C:244",
      "chain": "C",
      "resseq": 244,
      "icode": "",
      "resname": "SER",
      "hetflag": " ",
      "sasa": 0.0,
      "atoms": [
        {
          "atom_index": 10244,
          "name": "N",
          "element": "N",
          "coord": [
            1.907099962234497,
            -5.247600078582764,
            0.4147000014781952
          ]
        },
        {
          "atom_index": 10245,
          "name": "CA",
          "element": "C",
          "coord": [
            1.9944000244140625,
            -5.338399887084961,
            0.3409999907016754
          ]
        },
        {
          "atom_index": 10246,
          "name": "C",
          "element": "C",
          "coord": [
            2.047600030899048,
            -5.279099941253662,
            0.20990000665187836
          ]
        },
        {
          "atom_index": 10247,
          "name": "O",
          "element": "O",
          "coord": [
            2.1686999797821045,
            -5.269199848175049,
            0.18960000574588776
          ]
        },
        {
          "atom_index": 10248,
          "name": "CB",
          "element": "C",
          "coord": [
            1.920799970626831,
            -5.468699932098389,
            0.3118000030517578
          ]
        },
        {
          "atom_index": 10249,
          "name": "OG",
          "element": "O",
          "coord": [
            2.000999927520752,
            -5.553400039672852,
            0.23080000281333923
          ]
        }
      ]
    },
    {
      "id": "C:245",
      "chain": "C",
      "resseq": 245,
      "icode": "",
      "resname": "ALA",
      "hetflag": " ",
      "sasa": 0.0,
      "atoms": [
        {
          "atom_index": 10250,
          "name": "N",
          "element": "N",
          "coord": [
            1.9570000171661377,
            -5.239500045776367,
            0.12070000171661377
          ]
        },
        {
          "atom_index": 10251,
          "name": "CA",
          "element": "C",
          "coord": [
            1.996999979019165,
            -5.183599948883057,
            -0.008299999870359898
          ]
        },
        {
          "atom_index": 10252,
          "name": "C",
          "element": "C",
          "coord": [
            2.079900026321411,
            -5.05649995803833,
            0.0071000000461936
          ]
        },
        {
          "atom_index": 10253,
          "name": "O",
          "element": "O",
          "coord": [
            2.180299997329712,
            -5.037499904632568,
            -0.062199998646974564
          ]
        },
        {
          "atom_index": 10254,
          "name": "CB",
          "element": "C",
          "coord": [
            1.8716000318527222,
            -5.155900001525879,
            -0.09510000050067902
          ]
        }
      ]
    },
    {
      "id": "C:246",
      "chain": "C",
      "resseq": 246,
      "icode": "",
      "resname": "PHE",
      "hetflag": " ",
      "sasa": 0.0,
      "atoms": [
        {
          "atom_index": 10255,
          "name": "N",
          "element": "N",
          "coord": [
            2.0387001037597656,
            -4.968999862670898,
            0.09809999912977219
          ]
        },
        {
          "atom_index": 10256,
          "name": "CA",
          "element": "C",
          "coord": [
            2.111999988555908,
            -4.844600200653076,
            0.12150000035762787
          ]
        },
        {
          "atom_index": 10257,
          "name": "C",
          "element": "C",
          "coord": [
            2.250699996948242,
            -4.870800018310547,
            0.1808999925851822
          ]
        },
        {
          "atom_index": 10258,
          "name": "O",
          "element": "O",
          "coord": [
            2.3517000675201416,
            -4.817399978637695,
            0.1348000019788742
          ]
        },
        {
          "atom_index": 10259,
          "name": "CB",
          "element": "C",
          "coord": [
            2.0344998836517334,
            -4.754000186920166,
            0.21850000321865082
          ]
        },
        {
          "atom_index": 10260,
          "name": "CG",
          "element": "C",
          "coord": [
            2.109999895095825,
            -4.630000114440918,
            0.2596000134944916
          ]
        },
        {
          "atom_index": 10261,
          "name": "CD1",
          "element": "C",
          "coord": [
            2.1082000732421875,
            -4.515399932861328,
            0.18000000715255737
          ]
        },
        {
          "atom_index": 10262,
          "name": "CD2",
          "element": "C",
          "coord": [
            2.1856000423431396,
            -4.628499984741211,
            0.3763999938964844
          ]
        },
        {
          "atom_index": 10263,
          "name": "CE1",
          "element": "C",
          "coord": [
            2.1803998947143555,
            -4.401599884033203,
            0.2160000056028366
          ]
        },
        {
          "atom_index": 10264,
          "name": "CE2",
          "element": "C",
          "coord": [
            2.2583999633789062,
            -4.514599800109863,
            0.41370001435279846
          ]
        },
        {
          "atom_index": 10265,
          "name": "CZ",
          "element": "C",
          "coord": [
            2.25570011138916,
            -4.4008002281188965,
            0.3330000042915344
          ]
        }
      ]
    },
    {
      "id": "C:247",
      "chain": "C",
      "resseq": 247,
      "icode": "",
      "resname": "SER",
      "hetflag": " ",
      "sasa": 0.0,
      "atoms": [
        {
          "atom_index": 10266,
          "name": "N",
          "element": "N",
          "coord": [
            2.25600004196167,
            -4.952700138092041,
            0.2842000126838684
          ]
        },
        {
          "atom_index": 10267,
          "name": "CA",
          "element": "C",
          "coord": [
            2.3849000930786133,
            -4.976099967956543,
            0.3481999933719635
          ]
        },
        {
          "atom_index": 10268,
          "name": "C",
          "element": "C",
          "coord": [
            2.481600046157837,
            -5.051499843597412,
            0.2581999897956848
          ]
        },
        {
          "atom_index": 10269,
          "name": "O",
          "element": "O",
          "coord": [
            2.6012001037597656,
            -5.0229997634887695,
            0.25769999623298645
          ]
        },
        {
          "atom_index": 10270,
          "name": "CB",
          "element": "C",
          "coord": [
            2.364799976348877,
            -5.047500133514404,
            0.4812000095844269
          ]
        },
        {
          "atom_index": 10271,
          "name": "OG",
          "element": "O",
          "coord": [
            2.279599905014038,
            -4.968999862670898,
            0.5637999773025513
          ]
        }
      ]
    },
    {
      "id": "C:248",
      "chain": "C",
      "resseq": 248,
      "icode": "",
      "resname": "VAL",
      "hetflag": " ",
      "sasa": 0.0,
      "atoms": [
        {
          "atom_index": 10272,
          "name": "N",
          "element": "N",
          "coord": [
            2.429500102996826,
            -5.146900177001953,
            0.18209999799728394
          ]
        },
        {
          "atom_index": 10273,
          "name": "CA",
          "element": "C",
          "coord": [
            2.5125999450683594,
            -5.223100185394287,
            0.08900000154972076
          ]
        },
        {
          "atom_index": 10274,
          "name": "C",
          "element": "C",
          "coord": [
            2.570499897003174,
            -5.132299900054932,
            -0.019099999219179153
          ]
        },
        {
          "atom_index": 10275,
          "name": "O",
          "element": "O",
          "coord": [
            2.6919000148773193,
            -5.120100021362305,
            -0.033900000154972076
          ]
        },
        {
          "atom_index": 10276,
          "name": "CB",
          "element": "C",
          "coord": [
            2.4303998947143555,
            -5.335299968719482,
            0.020099999383091927
          ]
        },
        {
          "atom_index": 10277,
          "name": "CG1",
          "element": "C",
          "coord": [
            2.505199909210205,
            -5.389100074768066,
            -0.10289999842643738
          ]
        },
        {
          "atom_index": 10278,
          "name": "CG2",
          "element": "C",
          "coord": [
            2.401700019836426,
            -5.447999954223633,
            0.11980000138282776
          ]
        }
      ]
    },
    {
      "id": "C:249",
      "chain": "C",
      "resseq": 249,
      "icode": "",
      "resname": "HIS",
      "hetflag": " ",
      "sasa": 0.0,
      "atoms": [
        {
          "atom_index": 10279,
          "name": "N",
          "element": "N",
          "coord": [
            2.4825000762939453,
            -5.065199851989746,
            -0.09260000288486481
          ]
        },
        {
          "atom_index": 10280,
          "name": "CA",
          "element": "C",
          "coord": [
            2.5248000621795654,
            -4.980800151824951,
            -0.20360000431537628
          ]
        },
        {
          "atom_index": 10281,
          "name": "C",
          "element": "C",
          "coord": [
            2.5729000568389893,
            -4.838799953460693,
            -0.17489999532699585
          ]
        },
        {
          "atom_index": 10282,
          "name": "O",
          "element": "O",
          "coord": [
            2.658900022506714,
            -4.787399768829346,
            -0.24690000712871552
          ]
        },
        {
          "atom_index": 10283,
          "name": "CB",
          "element": "C",
          "coord": [
            2.411900043487549,
            -4.975399971008301,
            -0.3068999946117401
          ]
        },
        {
          "atom_index": 10284,
          "name": "CG",
          "element": "C",
          "coord": [
            2.3696999549865723,
            -5.110099792480469,
            -0.35690000653266907
          ]
        },
        {
          "atom_index": 10285,
          "name": "ND1",
          "element": "N",
          "coord": [
            2.4505999088287354,
            -5.188899993896484,
            -0.4359999895095825
          ]
        },
        {
          "atom_index": 10286,
          "name": "CD2",
          "element": "C",
          "coord": [
            2.2558000087738037,
            -5.180600166320801,
            -0.337799996137619
          ]
        },
        {
          "atom_index": 10287,
          "name": "CE1",
          "element": "C",
          "coord": [
            2.388200044631958,
            -5.30210018157959,
            -0.4632999897003174
          ]
        },
        {
          "atom_index": 10288,
          "name": "NE2",
          "element": "N",
          "coord": [
            2.269700050354004,
            -5.2993998527526855,
            -0.4047999978065491
          ]
        }
      ]
    },
    {
      "id": "C:250",
      "chain": "C",
      "resseq": 250,
      "icode": "",
      "resname": "ALA",
      "hetflag": " ",
      "sasa": 0.0,
      "atoms": [
        {
          "atom_index": 10289,
          "name": "N",
          "element": "N",
          "coord": [
            2.5185999870300293,
            -4.775400161743164,
            -0.0714000016450882
          ]
        },
        {
          "atom_index": 10290,
          "name": "CA",
          "element": "C",
          "coord": [
            2.5559000968933105,
            -4.637899875640869,
            -0.03909999877214432
          ]
        },
        {
          "atom_index": 10291,
          "name": "C",
          "element": "C",
          "coord": [
            2.6556999683380127,
            -4.624499797821045,
            0.07509999722242355
          ]
        },
        {
          "atom_index": 10292,
          "name": "O",
          "element": "O",
          "coord": [
            2.68530011177063,
            -4.513299942016602,
            0.11890000104904175
          ]
        },
        {
          "atom_index": 10293,
          "name": "CB",
          "element": "C",
          "coord": [
            2.4296000003814697,
            -4.554699897766113,
            -0.008799999952316284
          ]
        }
      ]
    },
    {
      "id": "C:251",
      "chain": "C",
      "resseq": 251,
      "icode": "",
      "resname": "VAL",
      "hetflag": " ",
      "sasa": 0.0,
      "atoms": [
        {
          "atom_index": 10294,
          "name": "N",
          "element": "N",
          "coord": [
            2.706899881362915,
            -4.737400054931641,
            0.12439999729394913
          ]
        },
        {
          "atom_index": 10295,
          "name": "CA",
          "element": "C",
          "coord": [
            2.8064000606536865,
            -4.734300136566162,
            0.23080000281333923
          ]
        },
        {
          "atom_index": 10296,
          "name": "C",
          "element": "C",
          "coord": [
            2.915600061416626,
            -4.839700222015381,
            0.2087000012397766
          ]
        },
        {
          "atom_index": 10297,
          "name": "O",
          "element": "O",
          "coord": [
            3.0257999897003174,
            -4.807700157165527,
            0.16380000114440918
          ]
        },
        {
          "atom_index": 10298,
          "name": "CB",
          "element": "C",
          "coord": [
            2.7428998947143555,
            -4.757400035858154,
            0.3709000051021576
          ]
        },
        {
          "atom_index": 10299,
          "name": "CG1",
          "element": "C",
          "coord": [
            2.852099895477295,
            -4.750999927520752,
            0.4790000021457672
          ]
        },
        {
          "atom_index": 10300,
          "name": "CG2",
          "element": "C",
          "coord": [
            2.636199951171875,
            -4.650100231170654,
            0.399399995803833
          ]
        }
      ]
    },
    {
      "id": "C:252",
      "chain": "C",
      "resseq": 252,
      "icode": "",
      "resname": "TYR",
      "hetflag": " ",
      "sasa": 0.0,
      "atoms": [
        {
          "atom_index": 10301,
          "name": "N",
          "element": "N",
          "coord": [
            2.8835999965667725,
            -4.965400218963623,
            0.2378000020980835
          ]
        },
        {
          "atom_index": 10302,
          "name": "CA",
          "element": "C",
          "coord": [
            2.9820001125335693,
            -5.072999954223633,
            0.22519999742507935
          ]
        },
        {
          "atom_index": 10303,
          "name": "C",
          "element": "C",
          "coord": [
            3.043100118637085,
            -5.095200061798096,
            0.08669999986886978
          ]
        },
        {
          "atom_index": 10304,
          "name": "O",
          "element": "O",
          "coord": [
            3.165600061416626,
            -5.087299823760986,
            0.07069999724626541
          ]
        },
        {
          "atom_index": 10305,
          "name": "CB",
          "element": "C",
          "coord": [
            2.921999931335449,
            -5.20419979095459,
            0.27639999985694885
          ]
        },
        {
          "atom_index": 10306,
          "name": "CG",
          "element": "C",
          "coord": [
            3.0202999114990234,
            -5.319300174713135,
            0.2743000090122223
          ]
        },
        {
          "atom_index": 10307,
          "name": "CD1",
          "element": "C",
          "coord": [
            3.0116000175476074,
            -5.419300079345703,
            0.17749999463558197
          ]
        },
        {
          "atom_index": 10308,
          "name": "CD2",
          "element": "C",
          "coord": [
            3.124500036239624,
            -5.326000213623047,
            0.36730000376701355
          ]
        },
        {
          "atom_index": 10309,
          "name": "CE1",
          "element": "C",
          "coord": [
            3.1045000553131104,
            -5.524199962615967,
            0.1728000044822693
          ]
        },
        {
          "atom_index": 10310,
          "name": "CE2",
          "element": "C",
          "coord": [
            3.2184998989105225,
            -5.430600166320801,
            0.3637999892234802
          ]
        },
        {
          "atom_index": 10311,
          "name": "CZ",
          "element": "C",
          "coord": [
            3.20740008354187,
            -5.52869987487793,
            0.26660001277923584
          ]
        },
        {
          "atom_index": 10312,
          "name": "OH",
          "element": "O",
          "coord": [
            3.2985999584198,
            -5.631700038909912,
            0.262800008058548
          ]
        }
      ]
    },
    {
      "id": "C:253",
      "chain": "C",
      "resseq": 253,
      "icode": "",
      "resname": "ASP",
      "hetflag": " ",
      "sasa": 0.0,
      "atoms": [
        {
          "atom_index": 10313,
          "name": "N",
          "element": "N",
          "coord": [
            2.960599899291992,
            -5.121600151062012,
            -0.0142000000923872
          ]
        },
        {
          "atom_index": 10314,
          "name": "CA",
          "element": "C",
          "coord": [
            3.0153000354766846,
            -5.146999835968018,
            -0.14659999310970306
          ]
        },
        {
          "atom_index": 10315,
          "name": "C",
          "element": "C",
          "coord": [
            3.079200029373169,
            -5.023900032043457,
            -0.20970000326633453
          ]
        },
        {
          "atom_index": 10316,
          "name": "O",
          "element": "O",
          "coord": [
            3.175600051879883,
            -5.035900115966797,
            -0.28529998660087585
          ]
        },
        {
          "atom_index": 10317,
          "name": "CB",
          "element": "C",
          "coord": [
            2.9079999923706055,
            -5.206299781799316,
            -0.2393999993801117
          ]
        },
        {
          "atom_index": 10318,
          "name": "CG",
          "element": "C",
          "coord": [
            2.967900037765503,
            -5.274600028991699,
            -0.3621000051498413
          ]
        },
        {
          "atom_index": 10319,
          "name": "OD1",
          "element": "O",
          "coord": [
            3.072499990463257,
            -5.341899871826172,
            -0.34790000319480896
          ]
        },
        {
          "atom_index": 10320,
          "name": "OD2",
          "element": "O",
          "coord": [
            2.910799980163574,
            -5.263899803161621,
            -0.4724999964237213
          ]
        }
      ]
    },
    {
      "id": "C:254",
      "chain": "C",
      "resseq": 254,
      "icode": "",
      "resname": "ALA",
      "hetflag": " ",
      "sasa": 0.0,
      "atoms": [
        {
          "atom_index": 10321,
          "name": "N",
          "element": "N",
          "coord": [
            3.027100086212158,
            -4.905700206756592,
            -0.17640000581741333
          ]
        },
        {
          "atom_index": 10322,
          "name": "CA",
          "element": "C",
          "coord": [
            3.0787999629974365,
            -4.780099868774414,
            -0.23010000586509705
          ]
        },
        {
          "atom_index": 10323,
          "name": "C",
          "element": "C",
          "coord": [
            3.2172999382019043,
            -4.746500015258789,
            -0.1745000034570694
          ]
        },
        {
          "atom_index": 10324,
          "name": "O",
          "element": "O",
          "coord": [
            3.295599937438965,
            -4.675600051879883,
            -0.23839999735355377
          ]
        },
        {
          "atom_index": 10325,
          "name": "CB",
          "element": "C",
          "coord": [
            2.981100082397461,
            -4.665200233459473,
            -0.1987999975681305
          ]
        }
      ]
    },
    {
      "id": "C:255",
      "chain": "C",
      "resseq": 255,
      "icode": "",
      "resname": "LEU",
      "hetflag": " ",
      "sasa": 0.0,
      "atoms": [
        {
          "atom_index": 10326,
          "name": "N",
          "element": "N",
          "coord": [
            3.246500015258789,
            -4.796500205993652,
            -0.054999999701976776
          ]
        },
        {
          "atom_index": 10327,
          "name": "CA",
          "element": "C",
          "coord": [
            3.375200033187866,
            -4.771599769592285,
            0.008100000210106373
          ]
        },
        {
          "atom_index": 10328,
          "name": "C",
          "element": "C",
          "coord": [
            3.467400074005127,
            -4.893700122833252,
            -0.00430000014603138
          ]
        },
        {
          "atom_index": 10329,
          "name": "O",
          "element": "O",
          "coord": [
            3.570199966430664,
            -4.888299942016602,
            -0.07209999859333038
          ]
        },
        {
          "atom_index": 10330,
          "name": "CB",
          "element": "C",
          "coord": [
            3.3550000190734863,
            -4.735000133514404,
            0.15600000321865082
          ]
        },
        {
          "atom_index": 10331,
          "name": "CG",
          "element": "C",
          "coord": [
            3.2929000854492188,
            -4.596700191497803,
            0.18150000274181366
          ]
        },
        {
          "atom_index": 10332,
          "name": "CD1",
          "element": "C",
          "coord": [
            3.2537999153137207,
            -4.583099842071533,
            0.32760000228881836
          ]
        },
        {
          "atom_index": 10333,
          "name": "CD2",
          "element": "C",
          "coord": [
            3.391700029373169,
            -4.487500190734863,
            0.14090000092983246
          ]
        }
      ]
    },
    {
      "id": "C:256",
      "chain": "C",
      "resseq": 256,
      "icode": "",
      "resname": "PHE",
      "hetflag": " ",
      "sasa": 0.0,
      "atoms": [
        {
          "atom_index": 10334,
          "name": "N",
          "element": "N",
          "coord": [
            3.4303998947143555,
            -5.003399848937988,
            0.06069999933242798
          ]
        },
        {
          "atom_index": 10335,
          "name": "CA",
          "element": "C",
          "coord": [
            3.513000011444092,
            -5.124300003051758,
            0.05490000173449516
          ]
        },
        {
          "atom_index": 10336,
          "name": "C",
          "element": "C",
          "coord": [
            3.52020001411438,
            -5.184500217437744,
            -0.08500000089406967
          ]
        },
        {
          "atom_index": 10337,
          "name": "O",
          "element": "O",
          "coord": [
            3.6294000148773193,
            -5.209499835968018,
            -0.13779999315738678
          ]
        },
        {
          "atom_index": 10338,
          "name": "CB",
          "element": "C",
          "coord": [
            3.4598000049591064,
            -5.230599880218506,
            0.15119999647140503
          ]
        },
        {
          "atom_index": 10339,
          "name": "CG",
          "element": "C",
          "coord": [
            3.5416998863220215,
            -5.356900215148926,
            0.15160000324249268
          ]
        },
        {
          "atom_index": 10340,
          "name": "CD1",
          "element": "C",
          "coord": [
            3.66510009765625,
            -5.360899925231934,
            0.21639999747276306
          ]
        },
        {
          "atom_index": 10341,
          "name": "CD2",
          "element": "C",
          "coord": [
            3.4974000453948975,
            -5.470300197601318,
            0.08460000157356262
          ]
        },
        {
          "atom_index": 10342,
          "name": "CE1",
          "element": "C",
          "coord": [
            3.743499994277954,
            -5.4770002365112305,
            0.21410000324249268
          ]
        },
        {
          "atom_index": 10343,
          "name": "CE2",
          "element": "C",
          "coord": [
            3.5750999450683594,
            -5.587100028991699,
            0.08179999887943268
          ]
        },
        {
          "atom_index": 10344,
          "name": "CZ",
          "element": "C",
          "coord": [
            3.6979000568389893,
            -5.589900016784668,
            0.1467999964952469
          ]
        }
      ]
    },
    {
      "id": "C:257",
      "chain": "C",
      "resseq": 257,
      "icode": "",
      "resname": "GLY",
      "hetflag": " ",
      "sasa": 0.0,
      "atoms": [
        {
          "atom_index": 10345,
          "name": "N",
          "element": "N",
          "coord": [
            3.4031999111175537,
            -5.207799911499023,
            -0.1445000022649765
          ]
        },
        {
          "atom_index": 10346,
          "name": "CA",
          "element": "C",
          "coord": [
            3.395699977874756,
            -5.267899990081787,
            -0.2768000066280365
          ]
        },
        {
          "atom_index": 10347,
          "name": "C",
          "element": "C",
          "coord": [
            3.4716999530792236,
            -5.191699981689453,
            -0.38280001282691956
          ]
        },
        {
          "atom_index": 10348,
          "name": "O",
          "element": "O",
          "coord": [
            3.5464000701904297,
            -5.249800205230713,
            -0.46160000562667847
          ]
        }
      ]
    },
    {
      "id": "C:258",
      "chain": "C",
      "resseq": 258,
      "icode": "",
      "resname": "GLN",
      "hetflag": " ",
      "sasa": 0.0,
      "atoms": [
        {
          "atom_index": 10349,
          "name": "N",
          "element": "N",
          "coord": [
            3.4528000354766846,
            -5.060200214385986,
            -0.3856000006198883
          ]
        },
        {
          "atom_index": 10350,
          "name": "CA",
          "element": "C",
          "coord": [
            3.5216000080108643,
            -4.97760009765625,
            -0.4828000068664551
          ]
        },
        {
          "atom_index": 10351,
          "name": "C",
          "element": "C",
          "coord": [
            3.6723999977111816,
            -4.980299949645996,
            -0.46000000834465027
          ]
        },
        {
          "atom_index": 10352,
          "name": "O",
          "element": "O",
          "coord": [
            3.7500998973846436,
            -4.982999801635742,
            -0.5551999807357788
          ]
        },
        {
          "atom_index": 10353,
          "name": "CB",
          "element": "C",
          "coord": [
            3.4702000617980957,
            -4.833700180053711,
            -0.47540000081062317
          ]
        },
        {
          "atom_index": 10354,
          "name": "CG",
          "element": "C",
          "coord": [
            3.3326001167297363,
            -4.815400123596191,
            -0.5393000245094299
          ]
        },
        {
          "atom_index": 10355,
          "name": "CD",
          "element": "C",
          "coord": [
            3.3361001014709473,
            -4.837800025939941,
            -0.6891000270843506
          ]
        },
        {
          "atom_index": 10356,
          "name": "OE1",
          "element": "O",
          "coord": [
            3.3282999992370605,
            -4.951399803161621,
            -0.7371000051498413
          ]
        },
        {
          "atom_index": 10357,
          "name": "NE2",
          "element": "N",
          "coord": [
            3.351099967956543,
            -4.729400157928467,
            -0.76419997215271
          ]
        }
      ]
    },
    {
      "id": "C:259",
      "chain": "C",
      "resseq": 259,
      "icode": "",
      "resname": "PHE",
      "hetflag": " ",
      "sasa": 0.0,
      "atoms": [
        {
          "atom_index": 10358,
          "name": "N",
          "element": "N",
          "coord": [
            3.714600086212158,
            -4.979899883270264,
            -0.334199994802475
          ]
        },
        {
          "atom_index": 10359,
          "name": "CA",
          "element": "C",
          "coord": [
            3.857300043106079,
            -4.981299877166748,
            -0.3082999885082245
          ]
        },
        {
          "atom_index": 10360,
          "name": "C",
          "element": "C",
          "coord": [
            3.9196999073028564,
            -5.109799861907959,
            -0.36149999499320984
          ]
        },
        {
          "atom_index": 10361,
          "name": "O",
          "element": "O",
          "coord": [
            4.017199993133545,
            -5.106299877166748,
            -0.4368000030517578
          ]
        },
        {
          "atom_index": 10362,
          "name": "CB",
          "element": "C",
          "coord": [
            3.8882999420166016,
            -4.970699787139893,
            -0.15919999778270721
          ]
        },
        {
          "atom_index": 10363,
          "name": "CG",
          "element": "C",
          "coord": [
            4.035399913787842,
            -4.959799766540527,
            -0.1307000070810318
          ]
        },
        {
          "atom_index": 10364,
          "name": "CD1",
          "element": "C",
          "coord": [
            4.101600170135498,
            -4.838900089263916,
            -0.1469999998807907
          ]
        },
        {
          "atom_index": 10365,
          "name": "CD2",
          "element": "C",
          "coord": [
            4.109799861907959,
            -5.073299884796143,
            -0.09849999845027924
          ]
        },
        {
          "atom_index": 10366,
          "name": "CE1",
          "element": "C",
          "coord": [
            4.240099906921387,
            -4.8302998542785645,
            -0.13259999454021454
          ]
        },
        {
          "atom_index": 10367,
          "name": "CE2",
          "element": "C",
          "coord": [
            4.248499870300293,
            -5.066199779510498,
            -0.08389999717473984
          ]
        },
        {
          "atom_index": 10368,
          "name": "CZ",
          "element": "C",
          "coord": [
            4.313799858093262,
            -4.945000171661377,
            -0.10109999775886536
          ]
        }
      ]
    },
    {
      "id": "C:260",
      "chain": "C",
      "resseq": 260,
      "icode": "",
      "resname": "VAL",
      "hetflag": " ",
      "sasa": 0.0,
      "atoms": [
        {
          "atom_index": 10369,
          "name": "N",
          "element": "N",
          "coord": [
            3.86299991607666,
            -5.222799777984619,
            -0.321399986743927
          ]
        },
        {
          "atom_index": 10370,
          "name": "CA",
          "element": "C",
          "coord": [
            3.9142000675201416,
            -5.35260009765625,
            -0.36329999566078186
          ]
        },
        {
          "atom_index": 10371,
          "name": "C",
          "element": "C",
          "coord": [
            3.914599895477295,
            -5.370299816131592,
            -0.5149000287055969
          ]
        },
        {
          "atom_index": 10372,
          "name": "O",
          "element": "O",
          "coord": [
            4.018700122833252,
            -5.398499965667725,
            -0.5738999843597412
          ]
        },
        {
          "atom_index": 10373,
          "name": "CB",
          "element": "C",
          "coord": [
            3.8340001106262207,
            -5.466599941253662,
            -0.2978000044822693
          ]
        },
        {
          "atom_index": 10374,
          "name": "CG1",
          "element": "C",
          "coord": [
            3.882499933242798,
            -5.60230016708374,
            -0.3490000069141388
          ]
        },
        {
          "atom_index": 10375,
          "name": "CG2",
          "element": "C",
          "coord": [
            3.8485000133514404,
            -5.457900047302246,
            -0.1459999978542328
          ]
        }
      ]
    },
    {
      "id": "C:261",
      "chain": "C",
      "resseq": 261,
      "icode": "",
      "resname": "ARG",
      "hetflag": " ",
      "sasa": 0.0,
      "atoms": [
        {
          "atom_index": 10376,
          "name": "N",
          "element": "N",
          "coord": [
            3.7992000579833984,
            -5.3520002365112305,
            -0.5781999826431274
          ]
        },
        {
          "atom_index": 10377,
          "name": "CA",
          "element": "C",
          "coord": [
            3.789799928665161,
            -5.368500232696533,
            -0.722599983215332
          ]
        },
        {
          "atom_index": 10378,
          "name": "C",
          "element": "C",
          "coord": [
            3.873500108718872,
            -5.270199775695801,
            -0.8043000102043152
          ]
        },
        {
          "atom_index": 10379,
          "name": "O",
          "element": "O",
          "coord": [
            3.953900098800659,
            -5.3109002113342285,
            -0.8881999850273132
          ]
        },
        {
          "atom_index": 10380,
          "name": "CB",
          "element": "C",
          "coord": [
            3.6429998874664307,
            -5.358399868011475,
            -0.76910001039505
          ]
        },
        {
          "atom_index": 10381,
          "name": "CG",
          "element": "C",
          "coord": [
            3.5520999431610107,
            -5.472300052642822,
            -0.7228999733924866
          ]
        },
        {
          "atom_index": 10382,
          "name": "CD",
          "element": "C",
          "coord": [
            3.412600040435791,
            -5.460000038146973,
            -0.7857000231742859
          ]
        },
        {
          "atom_index": 10383,
          "name": "NE",
          "element": "N",
          "coord": [
            3.347100019454956,
            -5.334700107574463,
            -0.7483000159263611
          ]
        },
        {
          "atom_index": 10384,
          "name": "CZ",
          "element": "C",
          "coord": [
            3.267699956893921,
            -5.319499969482422,
            -0.6427000164985657
          ]
        },
        {
          "atom_index": 10385,
          "name": "NH1",
          "element": "N",
          "coord": [
            3.2416000366210938,
            -5.4222002029418945,
            -0.5626999735832214
          ]
        },
        {
          "atom_index": 10386,
          "name": "NH2",
          "element": "N",
          "coord": [
            3.21560001373291,
            -5.200300216674805,
            -0.6154000163078308
          ]
        }
      ]
    },
    {
      "id": "C:262",
      "chain": "C",
      "resseq": 262,
      "icode": "",
      "resname": "ARG",
      "hetflag": " ",
      "sasa": 0.0,
      "atoms": [
        {
          "atom_index": 10387,
          "name": "N",
          "element": "N",
          "coord": [
            3.854300022125244,
            -5.140999794006348,
            -0.7788000106811523
          ]
        },
        {
          "atom_index": 10388,
          "name": "CA",
          "element": "C",
          "coord": [
            3.922300100326538,
            -5.036600112915039,
            -0.8547000288963318
          ]
        },
        {
          "atom_index": 10389,
          "name": "C",
          "element": "C",
          "coord": [
            4.060699939727783,
            -4.992000102996826,
            -0.8083000183105469
          ]
        },
        {
          "atom_index": 10390,
          "name": "O",
          "element": "O",
          "coord": [
            4.150100231170654,
            -4.974400043487549,
            -0.8906999826431274
          ]
        },
        {
          "atom_index": 10391,
          "name": "CB",
          "element": "C",
          "coord": [
            3.830899953842163,
            -4.913700103759766,
            -0.8633999824523926
          ]
        },
        {
          "atom_index": 10392,
          "name": "CG",
          "element": "C",
          "coord": [
            3.870300054550171,
            -4.812300205230713,
            -0.9707000255584717
          ]
        },
        {
          "atom_index": 10393,
          "name": "CD",
          "element": "C",
          "coord": [
            3.7850000858306885,
            -4.686800003051758,
            -0.9581999778747559
          ]
        },
        {
          "atom_index": 10394,
          "name": "NE",
          "element": "N",
          "coord": [
            3.8197999000549316,
            -4.611599922180176,
            -0.8378999829292297
          ]
        },
        {
          "atom_index": 10395,
          "name": "CZ",
          "element": "C",
          "coord": [
            3.739000082015991,
            -4.525899887084961,
            -0.7767999768257141
          ]
        },
        {
          "atom_index": 10396,
          "name": "NH1",
          "element": "N",
          "coord": [
            3.61680006980896,
            -4.504199981689453,
            -0.824400007724762
          ]
        },
        {
          "atom_index": 10397,
          "name": "NH2",
          "element": "N",
          "coord": [
            3.7809998989105225,
            -4.460400104522705,
            -0.6692000031471252
          ]
        }
      ]
    },
    {
      "id": "C:263",
      "chain": "C",
      "resseq": 263,
      "icode": "",
      "resname": "GLU",
      "hetflag": " ",
      "sasa": 0.0,
      "atoms": [
        {
          "atom_index": 10398,
          "name": "N",
          "element": "N",
          "coord": [
            4.07889986038208,
            -4.972499847412109,
            -0.6779999732971191
          ]
        },
        {
          "atom_index": 10399,
          "name": "CA",
          "element": "C",
          "coord": [
            4.207300186157227,
            -4.92519998550415,
            -0.6269000172615051
          ]
        },
        {
          "atom_index": 10400,
          "name": "C",
          "element": "C",
          "coord": [
            4.3105998039245605,
            -5.033199787139893,
            -0.597599983215332
          ]
        },
        {
          "atom_index": 10401,
          "name": "O",
          "element": "O",
          "coord": [
            4.428299903869629,
            -5.0030999183654785,
            -0.5795000195503235
          ]
        },
        {
          "atom_index": 10402,
          "name": "CB",
          "element": "C",
          "coord": [
            4.1859002113342285,
            -4.838799953460693,
            -0.5026999711990356
          ]
        },
        {
          "atom_index": 10403,
          "name": "CG",
          "element": "C",
          "coord": [
            4.094200134277344,
            -4.718699932098389,
            -0.5273000001907349
          ]
        },
        {
          "atom_index": 10404,
          "name": "CD",
          "element": "C",
          "coord": [
            4.1417999267578125,
            -4.629300117492676,
            -0.6406999826431274
          ]
        },
        {
          "atom_index": 10405,
          "name": "OE1",
          "element": "O",
          "coord": [
            4.062699794769287,
            -4.543700218200684,
            -0.6862999796867371
          ]
        },
        {
          "atom_index": 10406,
          "name": "OE2",
          "element": "O",
          "coord": [
            4.258200168609619,
            -4.643400192260742,
            -0.683899998664856
          ]
        }
      ]
    },
    {
      "id": "C:264",
      "chain": "C",
      "resseq": 264,
      "icode": "",
      "resname": "PHE",
      "hetflag": " ",
      "sasa": 0.0,
      "atoms": [
        {
          "atom_index": 10407,
          "name": "N",
          "element": "N",
          "coord": [
            4.268499851226807,
            -5.1585001945495605,
            -0.5916000008583069
          ]
        },
        {
          "atom_index": 10408,
          "name": "CA",
          "element": "C",
          "coord": [
            4.365799903869629,
            -5.263800144195557,
            -0.5683000087738037
          ]
        },
        {
          "atom_index": 10409,
          "name": "C",
          "element": "C",
          "coord": [
            4.384399890899658,
            -5.347099781036377,
            -0.694100022315979
          ]
        },
        {
          "atom_index": 10410,
          "name": "O",
          "element": "O",
          "coord": [
            4.484099864959717,
            -5.333099842071533,
            -0.7645999789237976
          ]
        },
        {
          "atom_index": 10411,
          "name": "CB",
          "element": "C",
          "coord": [
            4.3242998123168945,
            -5.355800151824951,
            -0.4537999927997589
          ]
        },
        {
          "atom_index": 10412,
          "name": "CG",
          "element": "C",
          "coord": [
            4.4328999519348145,
            -5.451700210571289,
            -0.4129999876022339
          ]
        },
        {
          "atom_index": 10413,
          "name": "CD1",
          "element": "C",
          "coord": [
            4.529600143432617,
            -5.41379976272583,
            -0.3203999996185303
          ]
        },
        {
          "atom_index": 10414,
          "name": "CD2",
          "element": "C",
          "coord": [
            4.443699836730957,
            -5.576300144195557,
            -0.4740000069141388
          ]
        },
        {
          "atom_index": 10415,
          "name": "CE1",
          "element": "C",
          "coord": [
            4.636099815368652,
            -5.498199939727783,
            -0.28949999809265137
          ]
        },
        {
          "atom_index": 10416,
          "name": "CE2",
          "element": "C",
          "coord": [
            4.550099849700928,
            -5.661499977111816,
            -0.4438000023365021
          ]
        },
        {
          "atom_index": 10417,
          "name": "CZ",
          "element": "C",
          "coord": [
            4.646299839019775,
            -5.6219000816345215,
            -0.351500004529953
          ]
        }
      ]
    },
    {
      "id": "C:265",
      "chain": "C",
      "resseq": 265,
      "icode": "",
      "resname": "PHE",
      "hetflag": " ",
      "sasa": 0.0,
      "atoms": [
        {
          "atom_index": 10418,
          "name": "N",
          "element": "N",
          "coord": [
            4.2866997718811035,
            -5.4319000244140625,
            -0.7239000201225281
          ]
        },
        {
          "atom_index": 10419,
          "name": "CA",
          "element": "C",
          "coord": [
            4.296599864959717,
            -5.520500183105469,
            -0.8391000032424927
          ]
        },
        {
          "atom_index": 10420,
          "name": "C",
          "element": "C",
          "coord": [
            4.30109977722168,
            -5.456200122833252,
            -0.9771000146865845
          ]
        },
        {
          "atom_index": 10421,
          "name": "O",
          "element": "O",
          "coord": [
            4.386499881744385,
            -5.491099834442139,
            -1.0579999685287476
          ]
        },
        {
          "atom_index": 10422,
          "name": "CB",
          "element": "C",
          "coord": [
            4.186399936676025,
            -5.626699924468994,
            -0.8319000005722046
          ]
        },
        {
          "atom_index": 10423,
          "name": "CG",
          "element": "C",
          "coord": [
            4.20550012588501,
            -5.723700046539307,
            -0.7189000248908997
          ]
        },
        {
          "atom_index": 10424,
          "name": "CD1",
          "element": "C",
          "coord": [
            4.131499767303467,
            -5.712200164794922,
            -0.6011000275611877
          ]
        },
        {
          "atom_index": 10425,
          "name": "CD2",
          "element": "C",
          "coord": [
            4.302299976348877,
            -5.823800086975098,
            -0.7278000116348267
          ]
        },
        {
          "atom_index": 10426,
          "name": "CE1",
          "element": "C",
          "coord": [
            4.154600143432617,
            -5.799099922180176,
            -0.49390000104904175
          ]
        },
        {
          "atom_index": 10427,
          "name": "CE2",
          "element": "C",
          "coord": [
            4.326000213623047,
            -5.910699844360352,
            -0.6215999722480774
          ]
        },
        {
          "atom_index": 10428,
          "name": "CZ",
          "element": "C",
          "coord": [
            4.252399921417236,
            -5.898499965667725,
            -0.5044999718666077
          ]
        }
      ]
    },
    {
      "id": "C:266",
      "chain": "C",
      "resseq": 266,
      "icode": "",
      "resname": "GLN",
      "hetflag": " ",
      "sasa": 0.0,
      "atoms": [
        {
          "atom_index": 10429,
          "name": "N",
          "element": "N",
          "coord": [
            4.210700035095215,
            -5.36299991607666,
            -1.0046000480651855
          ]
        },
        {
          "atom_index": 10430,
          "name": "CA",
          "element": "C",
          "coord": [
            4.20959997177124,
            -5.295899868011475,
            -1.1341999769210815
          ]
        },
        {
          "atom_index": 10431,
          "name": "C",
          "element": "C",
          "coord": [
            4.336400032043457,
            -5.211100101470947,
            -1.1490999460220337
          ]
        },
        {
          "atom_index": 10432,
          "name": "O",
          "element": "O",
          "coord": [
            4.390900135040283,
            -5.197700023651123,
            -1.2587000131607056
          ]
        },
        {
          "atom_index": 10433,
          "name": "CB",
          "element": "C",
          "coord": [
            4.085400104522705,
            -5.206200122833252,
            -1.145799994468689
          ]
        },
        {
          "atom_index": 10434,
          "name": "CG",
          "element": "C",
          "coord": [
            4.071800231933594,
            -5.13100004196167,
            -1.27839994430542
          ]
        },
        {
          "atom_index": 10435,
          "name": "CD",
          "element": "C",
          "coord": [
            4.0046000480651855,
            -5.213500022888184,
            -1.3863999843597412
          ]
        },
        {
          "atom_index": 10436,
          "name": "OE1",
          "element": "O",
          "coord": [
            4.035600185394287,
            -5.331299781799316,
            -1.4046000242233276
          ]
        },
        {
          "atom_index": 10437,
          "name": "NE2",
          "element": "N",
          "coord": [
            3.9121999740600586,
            -5.151599884033203,
            -1.4593000411987305
          ]
        }
      ]
    },
    {
      "id": "C:267",
      "chain": "C",
      "resseq": 267,
      "icode": "",
      "resname": "ARG",
      "hetflag": " ",
      "sasa": 0.0,
      "atoms": [
        {
          "atom_index": 10438,
          "name": "N",
          "element": "N",
          "coord": [
            4.383600234985352,
            -5.156300067901611,
            -1.0372999906539917
          ]
        },
        {
          "atom_index": 10439,
          "name": "CA",
          "element": "C",
          "coord": [
            4.501999855041504,
            -5.070199966430664,
            -1.0348000526428223
          ]
        },
        {
          "atom_index": 10440,
          "name": "C",
          "element": "C",
          "coord": [
            4.6356000900268555,
            -5.1442999839782715,
            -1.0435999631881714
          ]
        },
        {
          "atom_index": 10441,
          "name": "O",
          "element": "O",
          "coord": [
            4.729100227355957,
            -5.0960001945495605,
            -1.107100009918213
          ]
        },
        {
          "atom_index": 10442,
          "name": "CB",
          "element": "C",
          "coord": [
            4.500199794769287,
            -4.9842000007629395,
            -0.9068999886512756
          ]
        },
        {
          "atom_index": 10443,
          "name": "CG",
          "element": "C",
          "coord": [
            4.606299877166748,
            -4.874100208282471,
            -0.9002000093460083
          ]
        },
        {
          "atom_index": 10444,
          "name": "CD",
          "element": "C",
          "coord": [
            4.586999893188477,
            -4.782299995422363,
            -0.7781999707221985
          ]
        },
        {
          "atom_index": 10445,
          "name": "NE",
          "element": "N",
          "coord": [
            4.635000228881836,
            -4.840400218963623,
            -0.6527000069618225
          ]
        },
        {
          "atom_index": 10446,
          "name": "CZ",
          "element": "C",
          "coord": [
            4.763000011444092,
            -4.843999862670898,
            -0.6151999831199646
          ]
        },
        {
          "atom_index": 10447,
          "name": "NH1",
          "element": "N",
          "coord": [
            4.857600212097168,
            -4.792799949645996,
            -0.6930999755859375
          ]
        },
        {
          "atom_index": 10448,
          "name": "NH2",
          "element": "N",
          "coord": [
            4.796500205993652,
            -4.8979997634887695,
            -0.49889999628067017
          ]
        }
      ]
    },
    {
      "id": "C:268",
      "chain": "C",
      "resseq": 268,
      "icode": "",
      "resname": "LEU",
      "hetflag": " ",
      "sasa": 0.0,
      "atoms": [
        {
          "atom_index": 10449,
          "name": "N",
          "element": "N",
          "coord": [
            4.644599914550781,
            -5.26170015335083,
            -0.9815999865531921
          ]
        },
        {
          "atom_index": 10450,
          "name": "CA",
          "element": "C",
          "coord": [
            4.770299911499023,
            -5.336599826812744,
            -0.9811999797821045
          ]
        },
        {
          "atom_index": 10451,
          "name": "C",
          "element": "C",
          "coord": [
            4.781400203704834,
            -5.452700138092041,
            -1.0800000429153442
          ]
        },
        {
          "atom_index": 10452,
          "name": "O",
          "element": "O",
          "coord": [
            4.892199993133545,
            -5.493100166320801,
            -1.1157000064849854
          ]
        },
        {
          "atom_index": 10453,
          "name": "CB",
          "element": "C",
          "coord": [
            4.798299789428711,
            -5.388599872589111,
            -0.8399999737739563
          ]
        },
        {
          "atom_index": 10454,
          "name": "CG",
          "element": "C",
          "coord": [
            4.802999973297119,
            -5.285799980163574,
            -0.7265999913215637
          ]
        },
        {
          "atom_index": 10455,
          "name": "CD1",
          "element": "C",
          "coord": [
            4.820099830627441,
            -5.359099864959717,
            -0.5946000218391418
          ]
        },
        {
          "atom_index": 10456,
          "name": "CD2",
          "element": "C",
          "coord": [
            4.917099952697754,
            -5.186200141906738,
            -0.7488999962806702
          ]
        }
      ]
    },
    {
      "id": "C:269",
      "chain": "C",
      "resseq": 269,
      "icode": "",
      "resname": "ALA",
      "hetflag": " ",
      "sasa": 0.0,
      "atoms": [
        {
          "atom_index": 10457,
          "name": "N",
          "element": "N",
          "coord": [
            4.668300151824951,
            -5.507599830627441,
            -1.1230000257492065
          ]
        },
        {
          "atom_index": 10458,
          "name": "CA",
          "element": "C",
          "coord": [
            4.670599937438965,
            -5.618899822235107,
            -1.2170000076293945
          ]
        },
        {
          "atom_index": 10459,
          "name": "C",
          "element": "C",
          "coord": [
            4.754199981689453,
            -5.58489990234375,
            -1.3402999639511108
          ]
        },
        {
          "atom_index": 10460,
          "name": "O",
          "element": "O",
          "coord": [
            4.841100215911865,
            -5.662199974060059,
            -1.3803999423980713
          ]
        },
        {
          "atom_index": 10461,
          "name": "CB",
          "element": "C",
          "coord": [
            4.528500080108643,
            -5.656700134277344,
            -1.2577999830245972
          ]
        }
      ]
    },
    {
      "id": "C:270",
      "chain": "C",
      "resseq": 270,
      "icode": "",
      "resname": "PRO",
      "hetflag": " ",
      "sasa": 0.0,
      "atoms": [
        {
          "atom_index": 10462,
          "name": "N",
          "element": "N",
          "coord": [
            4.729300022125244,
            -5.468400001525879,
            -1.4019999504089355
          ]
        },
        {
          "atom_index": 10463,
          "name": "CA",
          "element": "C",
          "coord": [
            4.8053998947143555,
            -5.428899765014648,
            -1.520799994468689
          ]
        },
        {
          "atom_index": 10464,
          "name": "C",
          "element": "C",
          "coord": [
            4.955900192260742,
            -5.4355998039245605,
            -1.4979000091552734
          ]
        },
        {
          "atom_index": 10465,
          "name": "O",
          "element": "O",
          "coord": [
            5.031300067901611,
            -5.477499961853027,
            -1.5858999490737915
          ]
        },
        {
          "atom_index": 10466,
          "name": "CB",
          "element": "C",
          "coord": [
            4.757299900054932,
            -5.286200046539307,
            -1.5463000535964966
          ]
        },
        {
          "atom_index": 10467,
          "name": "CG",
          "element": "C",
          "coord": [
            4.614999771118164,
            -5.291999816894531,
            -1.503000020980835
          ]
        },
        {
          "atom_index": 10468,
          "name": "CD",
          "element": "C",
          "coord": [
            4.6244001388549805,
            -5.369100093841553,
            -1.3724000453948975
          ]
        }
      ]
    },
    {
      "id": "C:271",
      "chain": "C",
      "resseq": 271,
      "icode": "",
      "resname": "ARG",
      "hetflag": " ",
      "sasa": 0.0,
      "atoms": [
        {
          "atom_index": 10469,
          "name": "N",
          "element": "N",
          "coord": [
            4.998799800872803,
            -5.394800186157227,
            -1.3789000511169434
          ]
        },
        {
          "atom_index": 10470,
          "name": "CA",
          "element": "C",
          "coord": [
            5.1402997970581055,
            -5.394199848175049,
            -1.3438999652862549
          ]
        },
        {
          "atom_index": 10471,
          "name": "C",
          "element": "C",
          "coord": [
            5.2052001953125,
            -5.532299995422363,
            -1.348099946975708
          ]
        },
        {
          "atom_index": 10472,
          "name": "O",
          "element": "O",
          "coord": [
            5.327499866485596,
            -5.543099880218506,
            -1.357200026512146
          ]
        },
        {
          "atom_index": 10473,
          "name": "CB",
          "element": "C",
          "coord": [
            5.160399913787842,
            -5.332699775695801,
            -1.204800009727478
          ]
        },
        {
          "atom_index": 10474,
          "name": "CG",
          "element": "C",
          "coord": [
            5.138299942016602,
            -5.182300090789795,
            -1.1988999843597412
          ]
        },
        {
          "atom_index": 10475,
          "name": "CD",
          "element": "C",
          "coord": [
            5.165500164031982,
            -5.126299858093262,
            -1.059499979019165
          ]
        },
        {
          "atom_index": 10476,
          "name": "NE",
          "element": "N",
          "coord": [
            5.155700206756592,
            -4.980500221252441,
            -1.0566999912261963
          ]
        },
        {
          "atom_index": 10477,
          "name": "CZ",
          "element": "C",
          "coord": [
            5.167200088500977,
            -4.906099796295166,
            -0.9470000267028809
          ]
        },
        {
          "atom_index": 10478,
          "name": "NH1",
          "element": "N",
          "coord": [
            5.188700199127197,
            -4.963200092315674,
            -0.8292999863624573
          ]
        },
        {
          "atom_index": 10479,
          "name": "NH2",
          "element": "N",
          "coord": [
            5.157400131225586,
            -4.773900032043457,
            -0.9552000164985657
          ]
        }
      ]
    },
    {
      "id": "C:272",
      "chain": "C",
      "resseq": 272,
      "icode": "",
      "resname": "PHE",
      "hetflag": " ",
      "sasa": 0.0,
      "atoms": [
        {
          "atom_index": 10480,
          "name": "N",
          "element": "N",
          "coord": [
            5.1244001388549805,
            -5.637700080871582,
            -1.3410999774932861
          ]
        },
        {
          "atom_index": 10481,
          "name": "CA",
          "element": "C",
          "coord": [
            5.178699970245361,
            -5.7729997634887695,
            -1.343999981880188
          ]
        },
        {
          "atom_index": 10482,
          "name": "C",
          "element": "C",
          "coord": [
            5.144800186157227,
            -5.847799777984619,
            -1.472100019454956
          ]
        },
        {
          "atom_index": 10483,
          "name": "O",
          "element": "O",
          "coord": [
            5.145100116729736,
            -5.970900058746338,
            -1.4743000268936157
          ]
        },
        {
          "atom_index": 10484,
          "name": "CB",
          "element": "C",
          "coord": [
            5.1290998458862305,
            -5.854000091552734,
            -1.2237999439239502
          ]
        },
        {
          "atom_index": 10485,
          "name": "CG",
          "element": "C",
          "coord": [
            5.174699783325195,
            -5.800300121307373,
            -1.0914000272750854
          ]
        },
        {
          "atom_index": 10486,
          "name": "CD1",
          "element": "C",
          "coord": [
            5.106299877166748,
            -5.695899963378906,
            -1.0297000408172607
          ]
        },
        {
          "atom_index": 10487,
          "name": "CD2",
          "element": "C",
          "coord": [
            5.287300109863281,
            -5.853000164031982,
            -1.0289000272750854
          ]
        },
        {
          "atom_index": 10488,
          "name": "CE1",
          "element": "C",
          "coord": [
            5.149400234222412,
            -5.644599914550781,
            -0.9072999954223633
          ]
        },
        {
          "atom_index": 10489,
          "name": "CE2",
          "element": "C",
          "coord": [
            5.331299781799316,
            -5.802599906921387,
            -0.9067000150680542
          ]
        },
        {
          "atom_index": 10490,
          "name": "CZ",
          "element": "C",
          "coord": [
            5.26200008392334,
            -5.697999954223633,
            -0.8457000255584717
          ]
        }
      ]
    },
    {
      "id": "C:273",
      "chain": "C",
      "resseq": 273,
      "icode": "",
      "resname": "GLY",
      "hetflag": " ",
      "sasa": 0.0,
      "atoms": [
        {
          "atom_index": 10491,
          "name": "N",
          "element": "N",
          "coord": [
            5.1153998374938965,
            -5.7729997634887695,
            -1.5779000520706177
          ]
        },
        {
          "atom_index": 10492,
          "name": "CA",
          "element": "C",
          "coord": [
            5.082300186157227,
            -5.833700180053711,
            -1.705899953842163
          ]
        },
        {
          "atom_index": 10493,
          "name": "C",
          "element": "C",
          "coord": [
            4.949900150299072,
            -5.907700061798096,
            -1.705199956893921
          ]
        },
        {
          "atom_index": 10494,
          "name": "O",
          "element": "O",
          "coord": [
            4.935999870300293,
            -6.013599872589111,
            -1.767300009727478
          ]
        }
      ]
    },
    {
      "id": "C:274",
      "chain": "C",
      "resseq": 274,
      "icode": "",
      "resname": "ASP",
      "hetflag": " ",
      "sasa": 0.0,
      "atoms": [
        {
          "atom_index": 10495,
          "name": "N",
          "element": "N",
          "coord": [
            4.852099895477295,
            -5.851399898529053,
            -1.6348999738693237
          ]
        },
        {
          "atom_index": 10496,
          "name": "CA",
          "element": "C",
          "coord": [
            4.720399856567383,
            -5.912300109863281,
            -1.6246000528335571
          ]
        },
        {
          "atom_index": 10497,
          "name": "C",
          "element": "C",
          "coord": [
            4.612199783325195,
            -5.822299957275391,
            -1.6832000017166138
          ]
        },
        {
          "atom_index": 10498,
          "name": "O",
          "element": "O",
          "coord": [
            4.56879997253418,
            -5.726600170135498,
            -1.618899941444397
          ]
        },
        {
          "atom_index": 10499,
          "name": "CB",
          "element": "C",
          "coord": [
            4.689499855041504,
            -5.942999839782715,
            -1.4773999452590942
          ]
        },
        {
          "atom_index": 10500,
          "name": "CG",
          "element": "C",
          "coord": [
            4.549200057983398,
            -5.997000217437744,
            -1.4560999870300293
          ]
        },
        {
          "atom_index": 10501,
          "name": "OD1",
          "element": "O",
          "coord": [
            4.480500221252441,
            -6.027699947357178,
            -1.555899977684021
          ]
        },
        {
          "atom_index": 10502,
          "name": "OD2",
          "element": "O",
          "coord": [
            4.508200168609619,
            -6.009799957275391,
            -1.3385000228881836
          ]
        }
      ]
    },
    {
      "id": "C:275",
      "chain": "C",
      "resseq": 275,
      "icode": "",
      "resname": "ASN",
      "hetflag": " ",
      "sasa": 0.0,
      "atoms": [
        {
          "atom_index": 10503,
          "name": "N",
          "element": "N",
          "coord": [
            4.570799827575684,
            -5.853099822998047,
            -1.8061000108718872
          ]
        },
        {
          "atom_index": 10504,
          "name": "CA",
          "element": "C",
          "coord": [
            4.465400218963623,
            -5.77869987487793,
            -1.874899983406067
          ]
        },
        {
          "atom_index": 10505,
          "name": "C",
          "element": "C",
          "coord": [
            4.337500095367432,
            -5.860000133514404,
            -1.8640999794006348
          ]
        },
        {
          "atom_index": 10506,
          "name": "O",
          "element": "O",
          "coord": [
            4.230199813842773,
            -5.815400123596191,
            -1.9055999517440796
          ]
        },
        {
          "atom_index": 10507,
          "name": "CB",
          "element": "C",
          "coord": [
            4.498300075531006,
            -5.759900093078613,
            -2.023400068283081
          ]
        },
        {
          "atom_index": 10508,
          "name": "CG",
          "element": "C",
          "coord": [
            4.58489990234375,
            -5.638800144195557,
            -2.0497000217437744
          ]
        },
        {
          "atom_index": 10509,
          "name": "OD1",
          "element": "O",
          "coord": [
            4.55210018157959,
            -5.527100086212158,
            -2.0088000297546387
          ]
        },
        {
          "atom_index": 10510,
          "name": "ND2",
          "element": "N",
          "coord": [
            4.695700168609619,
            -5.6596999168396,
            -2.1198999881744385
          ]
        }
      ]
    },
    {
      "id": "C:276",
      "chain": "C",
      "resseq": 276,
      "icode": "",
      "resname": "LEU",
      "hetflag": " ",
      "sasa": 0.0,
      "atoms": [
        {
          "atom_index": 10511,
          "name": "N",
          "element": "N",
          "coord": [
            4.350500106811523,
            -5.979800224304199,
            -1.8080999851226807
          ]
        },
        {
          "atom_index": 10512,
          "name": "CA",
          "element": "C",
          "coord": [
            4.238399982452393,
            -6.071499824523926,
            -1.791100025177002
          ]
        },
        {
          "atom_index": 10513,
          "name": "C",
          "element": "C",
          "coord": [
            4.142499923706055,
            -6.026800155639648,
            -1.6805000305175781
          ]
        },
        {
          "atom_index": 10514,
          "name": "O",
          "element": "O",
          "coord": [
            4.02239990234375,
            -6.01140022277832,
            -1.7031999826431274
          ]
        },
        {
          "atom_index": 10515,
          "name": "CB",
          "element": "C",
          "coord": [
            4.291299819946289,
            -6.211599826812744,
            -1.7594000101089478
          ]
        },
        {
          "atom_index": 10516,
          "name": "CG",
          "element": "C",
          "coord": [
            4.1905999183654785,
            -6.326600074768066,
            -1.7523000240325928
          ]
        },
        {
          "atom_index": 10517,
          "name": "CD1",
          "element": "C",
          "coord": [
            4.129700183868408,
            -6.35099983215332,
            -1.8904000520706177
          ]
        },
        {
          "atom_index": 10518,
          "name": "CD2",
          "element": "C",
          "coord": [
            4.2606000900268555,
            -6.451900005340576,
            -1.7020000219345093
          ]
        }
      ]
    },
    {
      "id": "C:277",
      "chain": "C",
      "resseq": 277,
      "icode": "",
      "resname": "THR",
      "hetflag": " ",
      "sasa": 0.0,
      "atoms": [
        {
          "atom_index": 10519,
          "name": "N",
          "element": "N",
          "coord": [
            4.1956000328063965,
            -6.006199836730957,
            -1.5605000257492065
          ]
        },
        {
          "atom_index": 10520,
          "name": "CA",
          "element": "C",
          "coord": [
            4.112299919128418,
            -5.964900016784668,
            -1.4485000371932983
          ]
        },
        {
          "atom_index": 10521,
          "name": "C",
          "element": "C",
          "coord": [
            4.0447998046875,
            -5.8302001953125,
            -1.476199984550476
          ]
        },
        {
          "atom_index": 10522,
          "name": "O",
          "element": "O",
          "coord": [
            3.9272000789642334,
            -5.811800003051758,
            -1.4452999830245972
          ]
        },
        {
          "atom_index": 10523,
          "name": "CB",
          "element": "C",
          "coord": [
            4.194499969482422,
            -5.958000183105469,
            -1.318600058555603
          ]
        },
        {
          "atom_index": 10524,
          "name": "OG1",
          "element": "O",
          "coord": [
            4.2621002197265625,
            -6.083000183105469,
            -1.299399971961975
          ]
        },
        {
          "atom_index": 10525,
          "name": "CG2",
          "element": "C",
          "coord": [
            4.10290002822876,
            -5.933499813079834,
            -1.198199987411499
          ]
        }
      ]
    },
    {
      "id": "C:278",
      "chain": "C",
      "resseq": 278,
      "icode": "",
      "resname": "PRO",
      "hetflag": " ",
      "sasa": 0.0,
      "atoms": [
        {
          "atom_index": 10526,
          "name": "N",
          "element": "N",
          "coord": [
            4.118100166320801,
            -5.734499931335449,
            -1.5351999998092651
          ]
        },
        {
          "atom_index": 10527,
          "name": "CA",
          "element": "C",
          "coord": [
            4.05810022354126,
            -5.6041998863220215,
            -1.5643999576568604
          ]
        },
        {
          "atom_index": 10528,
          "name": "C",
          "element": "C",
          "coord": [
            3.9398999214172363,
            -5.616099834442139,
            -1.6604000329971313
          ]
        },
        {
          "atom_index": 10529,
          "name": "O",
          "element": "O",
          "coord": [
            3.8503000736236572,
            -5.531700134277344,
            -1.659600019454956
          ]
        },
        {
          "atom_index": 10530,
          "name": "CB",
          "element": "C",
          "coord": [
            4.173900127410889,
            -5.525899887084961,
            -1.6253000497817993
          ]
        },
        {
          "atom_index": 10531,
          "name": "CG",
          "element": "C",
          "coord": [
            4.292799949645996,
            -5.583099842071533,
            -1.555400013923645
          ]
        },
        {
          "atom_index": 10532,
          "name": "CD",
          "element": "C",
          "coord": [
            4.263599872589111,
            -5.730999946594238,
            -1.5586999654769897
          ]
        }
      ]
    },
    {
      "id": "C:279",
      "chain": "C",
      "resseq": 279,
      "icode": "",
      "resname": "PHE",
      "hetflag": " ",
      "sasa": 0.0,
      "atoms": [
        {
          "atom_index": 10533,
          "name": "N",
          "element": "N",
          "coord": [
            3.9395999908447266,
            -5.719799995422363,
            -1.74399995803833
          ]
        },
        {
          "atom_index": 10534,
          "name": "CA",
          "element": "C",
          "coord": [
            3.8292999267578125,
            -5.737599849700928,
            -1.837499976158142
          ]
        },
        {
          "atom_index": 10535,
          "name": "C",
          "element": "C",
          "coord": [
            3.7004001140594482,
            -5.758600234985352,
            -1.7589000463485718
          ]
        },
        {
          "atom_index": 10536,
          "name": "O",
          "element": "O",
          "coord": [
            3.595599889755249,
            -5.702499866485596,
            -1.792199969291687
          ]
        },
        {
          "atom_index": 10537,
          "name": "CB",
          "element": "C",
          "coord": [
            3.851300001144409,
            -5.858699798583984,
            -1.9284000396728516
          ]
        },
        {
          "atom_index": 10538,
          "name": "CG",
          "element": "C",
          "coord": [
            3.7360000610351562,
            -5.88539981842041,
            -2.020699977874756
          ]
        },
        {
          "atom_index": 10539,
          "name": "CD1",
          "element": "C",
          "coord": [
            3.7232000827789307,
            -5.815100193023682,
            -2.140399932861328
          ]
        },
        {
          "atom_index": 10540,
          "name": "CD2",
          "element": "C",
          "coord": [
            3.6363000869750977,
            -5.975399971008301,
            -1.9845999479293823
          ]
        },
        {
          "atom_index": 10541,
          "name": "CE1",
          "element": "C",
          "coord": [
            3.612499952316284,
            -5.833899974822998,
            -2.2227001190185547
          ]
        },
        {
          "atom_index": 10542,
          "name": "CE2",
          "element": "C",
          "coord": [
            3.5248000621795654,
            -5.994999885559082,
            -2.0660998821258545
          ]
        },
        {
          "atom_index": 10543,
          "name": "CZ",
          "element": "C",
          "coord": [
            3.5127999782562256,
            -5.923799991607666,
            -2.185499906539917
          ]
        }
      ]
    },
    {
      "id": "C:280",
      "chain": "C",
      "resseq": 280,
      "icode": "",
      "resname": "PHE",
      "hetflag": " ",
      "sasa": 0.0,
      "atoms": [
        {
          "atom_index": 10544,
          "name": "N",
          "element": "N",
          "coord": [
            3.708199977874756,
            -5.840700149536133,
            -1.6547000408172607
          ]
        },
        {
          "atom_index": 10545,
          "name": "CA",
          "element": "C",
          "coord": [
            3.591599941253662,
            -5.867800235748291,
            -1.5723999738693237
          ]
        },
        {
          "atom_index": 10546,
          "name": "C",
          "element": "C",
          "coord": [
            3.5620999336242676,
            -5.75439977645874,
            -1.4749000072479248
          ]
        },
        {
          "atom_index": 10547,
          "name": "O",
          "element": "O",
          "coord": [
            3.44569993019104,
            -5.724400043487549,
            -1.4474999904632568
          ]
        },
        {
          "atom_index": 10548,
          "name": "CB",
          "element": "C",
          "coord": [
            3.6098999977111816,
            -6.000100135803223,
            -1.4987000226974487
          ]
        },
        {
          "atom_index": 10549,
          "name": "CG",
          "element": "C",
          "coord": [
            3.618499994277954,
            -6.117800235748291,
            -1.5908000469207764
          ]
        },
        {
          "atom_index": 10550,
          "name": "CD1",
          "element": "C",
          "coord": [
            3.7421000003814697,
            -6.167200088500977,
            -1.6313999891281128
          ]
        },
        {
          "atom_index": 10551,
          "name": "CD2",
          "element": "C",
          "coord": [
            3.5027999877929688,
            -6.1743998527526855,
            -1.643399953842163
          ]
        },
        {
          "atom_index": 10552,
          "name": "CE1",
          "element": "C",
          "coord": [
            3.750200033187866,
            -6.271699905395508,
            -1.7237999439239502
          ]
        },
        {
          "atom_index": 10553,
          "name": "CE2",
          "element": "C",
          "coord": [
            3.509399890899658,
            -6.279200077056885,
            -1.736199975013733
          ]
        },
        {
          "atom_index": 10554,
          "name": "CZ",
          "element": "C",
          "coord": [
            3.6333000659942627,
            -6.327600002288818,
            -1.7763999700546265
          ]
        }
      ]
    },
    {
      "id": "C:281",
      "chain": "C",
      "resseq": 281,
      "icode": "",
      "resname": "ILE",
      "hetflag": " ",
      "sasa": 0.0,
      "atoms": [
        {
          "atom_index": 10555,
          "name": "N",
          "element": "N",
          "coord": [
            3.6665000915527344,
            -5.690000057220459,
            -1.423799991607666
          ]
        },
        {
          "atom_index": 10556,
          "name": "CA",
          "element": "C",
          "coord": [
            3.6463000774383545,
            -5.578800201416016,
            -1.3315000534057617
          ]
        },
        {
          "atom_index": 10557,
          "name": "C",
          "element": "C",
          "coord": [
            3.5769999027252197,
            -5.464399814605713,
            -1.4049999713897705
          ]
        },
        {
          "atom_index": 10558,
          "name": "O",
          "element": "O",
          "coord": [
            3.5039000511169434,
            -5.386499881744385,
            -1.3437999486923218
          ]
        },
        {
          "atom_index": 10559,
          "name": "CB",
          "element": "C",
          "coord": [
            3.7802999019622803,
            -5.529699802398682,
            -1.2705999612808228
          ]
        },
        {
          "atom_index": 10560,
          "name": "CG1",
          "element": "C",
          "coord": [
            3.835700035095215,
            -5.636600017547607,
            -1.1759999990463257
          ]
        },
        {
          "atom_index": 10561,
          "name": "CG2",
          "element": "C",
          "coord": [
            3.759399890899658,
            -5.399400234222412,
            -1.1931999921798706
          ]
        },
        {
          "atom_index": 10562,
          "name": "CD1",
          "element": "C",
          "coord": [
            3.968400001525879,
            -5.599899768829346,
            -1.1124000549316406
          ]
        }
      ]
    },
    {
      "id": "C:282",
      "chain": "C",
      "resseq": 282,
      "icode": "",
      "resname": "ASN",
      "hetflag": " ",
      "sasa": 0.0,
      "atoms": [
        {
          "atom_index": 10563,
          "name": "N",
          "element": "N",
          "coord": [
            3.5989999771118164,
            -5.454699993133545,
            -1.5361000299453735
          ]
        },
        {
          "atom_index": 10564,
          "name": "CA",
          "element": "C",
          "coord": [
            3.5348000526428223,
            -5.350100040435791,
            -1.6158000230789185
          ]
        },
        {
          "atom_index": 10565,
          "name": "C",
          "element": "C",
          "coord": [
            3.3840999603271484,
            -5.369800090789795,
            -1.6087000370025635
          ]
        },
        {
          "atom_index": 10566,
          "name": "O",
          "element": "O",
          "coord": [
            3.3087000846862793,
            -5.2733001708984375,
            -1.5995999574661255
          ]
        },
        {
          "atom_index": 10567,
          "name": "CB",
          "element": "C",
          "coord": [
            3.576900005340576,
            -5.356299877166748,
            -1.7633999586105347
          ]
        },
        {
          "atom_index": 10568,
          "name": "CG",
          "element": "C",
          "coord": [
            3.7105000019073486,
            -5.290299892425537,
            -1.7893999814987183
          ]
        },
        {
          "atom_index": 10569,
          "name": "OD1",
          "element": "O",
          "coord": [
            3.7520999908447266,
            -5.200099945068359,
            -1.7168999910354614
          ]
        },
        {
          "atom_index": 10570,
          "name": "ND2",
          "element": "N",
          "coord": [
            3.7780001163482666,
            -5.333600044250488,
            -1.895900011062622
          ]
        }
      ]
    },
    {
      "id": "C:283",
      "chain": "C",
      "resseq": 283,
      "icode": "",
      "resname": "GLN",
      "hetflag": " ",
      "sasa": 0.0,
      "atoms": [
        {
          "atom_index": 10571,
          "name": "N",
          "element": "N",
          "coord": [
            3.34089994430542,
            -5.4953999519348145,
            -1.6151000261306763
          ]
        },
        {
          "atom_index": 10572,
          "name": "CA",
          "element": "C",
          "coord": [
            3.1989998817443848,
            -5.527900218963623,
            -1.607300043106079
          ]
        },
        {
          "atom_index": 10573,
          "name": "C",
          "element": "C",
          "coord": [
            3.1470000743865967,
            -5.493500232696533,
            -1.468400001525879
          ]
        },
        {
          "atom_index": 10574,
          "name": "O",
          "element": "O",
          "coord": [
            3.040600061416626,
            -5.432199954986572,
            -1.4541000127792358
          ]
        },
        {
          "atom_index": 10575,
          "name": "CB",
          "element": "C",
          "coord": [
            3.1758999824523926,
            -5.677000045776367,
            -1.6353000402450562
          ]
        },
        {
          "atom_index": 10576,
          "name": "CG",
          "element": "C",
          "coord": [
            3.1989998817443848,
            -5.717100143432617,
            -1.780400037765503
          ]
        },
        {
          "atom_index": 10577,
          "name": "CD",
          "element": "C",
          "coord": [
            3.1812000274658203,
            -5.865799903869629,
            -1.8040000200271606
          ]
        },
        {
          "atom_index": 10578,
          "name": "OE1",
          "element": "O",
          "coord": [
            3.132999897003174,
            -5.938700199127197,
            -1.7170000076293945
          ]
        },
        {
          "atom_index": 10579,
          "name": "NE2",
          "element": "N",
          "coord": [
            3.2200000286102295,
            -5.911799907684326,
            -1.9226000308990479
          ]
        }
      ]
    },
    {
      "id": "C:284",
      "chain": "C",
      "resseq": 284,
      "icode": "",
      "resname": "ALA",
      "hetflag": " ",
      "sasa": 0.0,
      "atoms": [
        {
          "atom_index": 10580,
          "name": "N",
          "element": "N",
          "coord": [
            3.2230000495910645,
            -5.531599998474121,
            -1.3657000064849854
          ]
        },
        {
          "atom_index": 10581,
          "name": "CA",
          "element": "C",
          "coord": [
            3.182300090789795,
            -5.504700183868408,
            -1.2280999422073364
          ]
        },
        {
          "atom_index": 10582,
          "name": "C",
          "element": "C",
          "coord": [
            3.1670000553131104,
            -5.355000019073486,
            -1.2003999948501587
          ]
        },
        {
          "atom_index": 10583,
          "name": "O",
          "element": "O",
          "coord": [
            3.0748000144958496,
            -5.313499927520752,
            -1.1292999982833862
          ]
        },
        {
          "atom_index": 10584,
          "name": "CB",
          "element": "C",
          "coord": [
            3.282900094985962,
            -5.566500186920166,
            -1.1304999589920044
          ]
        }
      ]
    },
    {
      "id": "C:285",
      "chain": "C",
      "resseq": 285,
      "icode": "",
      "resname": "GLN",
      "hetflag": " ",
      "sasa": 0.0,
      "atoms": [
        {
          "atom_index": 10585,
          "name": "N",
          "element": "N",
          "coord": [
            3.256700038909912,
            -5.274400234222412,
            -1.256700038909912
          ]
        },
        {
          "atom_index": 10586,
          "name": "CA",
          "element": "C",
          "coord": [
            3.251699924468994,
            -5.129899978637695,
            -1.2366000413894653
          ]
        },
        {
          "atom_index": 10587,
          "name": "C",
          "element": "C",
          "coord": [
            3.1366000175476074,
            -5.067699909210205,
            -1.3152999877929688
          ]
        },
        {
          "atom_index": 10588,
          "name": "O",
          "element": "O",
          "coord": [
            3.071199893951416,
            -4.974999904632568,
            -1.2675000429153442
          ]
        },
        {
          "atom_index": 10589,
          "name": "CB",
          "element": "C",
          "coord": [
            3.385699987411499,
            -5.066699981689453,
            -1.2754000425338745
          ]
        },
        {
          "atom_index": 10590,
          "name": "CG",
          "element": "C",
          "coord": [
            3.499799966812134,
            -5.110599994659424,
            -1.18340003490448
          ]
        },
        {
          "atom_index": 10591,
          "name": "CD",
          "element": "C",
          "coord": [
            3.466099977493286,
            -5.09119987487793,
            -1.0363999605178833
          ]
        },
        {
          "atom_index": 10592,
          "name": "OE1",
          "element": "O",
          "coord": [
            3.464099884033203,
            -4.978799819946289,
            -0.9855999946594238
          ]
        },
        {
          "atom_index": 10593,
          "name": "NE2",
          "element": "N",
          "coord": [
            3.4375998973846436,
            -5.200799942016602,
            -0.9678000211715698
          ]
        }
      ]
    },
    {
      "id": "C:286",
      "chain": "C",
      "resseq": 286,
      "icode": "",
      "resname": "THR",
      "hetflag": " ",
      "sasa": 0.0,
      "atoms": [
        {
          "atom_index": 10594,
          "name": "N",
          "element": "N",
          "coord": [
            3.1120998859405518,
            -5.1194000244140625,
            -1.4352999925613403
          ]
        },
        {
          "atom_index": 10595,
          "name": "CA",
          "element": "C",
          "coord": [
            3.0023000240325928,
            -5.071499824523926,
            -1.5181000232696533
          ]
        },
        {
          "atom_index": 10596,
          "name": "C",
          "element": "C",
          "coord": [
            2.873199939727783,
            -5.099899768829346,
            -1.44159996509552
          ]
        },
        {
          "atom_index": 10597,
          "name": "O",
          "element": "O",
          "coord": [
            2.7839999198913574,
            -5.014800071716309,
            -1.4328999519348145
          ]
        },
        {
          "atom_index": 10598,
          "name": "CB",
          "element": "C",
          "coord": [
            2.9988999366760254,
            -5.144999980926514,
            -1.6533000469207764
          ]
        },
        {
          "atom_index": 10599,
          "name": "OG1",
          "element": "O",
          "coord": [
            3.112299919128418,
            -5.105899810791016,
            -1.7311999797821045
          ]
        },
        {
          "atom_index": 10600,
          "name": "CG2",
          "element": "C",
          "coord": [
            2.871799945831299,
            -5.111800193786621,
            -1.7299000024795532
          ]
        }
      ]
    },
    {
      "id": "C:287",
      "chain": "C",
      "resseq": 287,
      "icode": "",
      "resname": "TYR",
      "hetflag": " ",
      "sasa": 0.0,
      "atoms": [
        {
          "atom_index": 10601,
          "name": "N",
          "element": "N",
          "coord": [
            2.865000009536743,
            -5.220200061798096,
            -1.3848999738693237
          ]
        },
        {
          "atom_index": 10602,
          "name": "CA",
          "element": "C",
          "coord": [
            2.7488999366760254,
            -5.261099815368652,
            -1.3069000244140625
          ]
        },
        {
          "atom_index": 10603,
          "name": "C",
          "element": "C",
          "coord": [
            2.7335000038146973,
            -5.172699928283691,
            -1.1830999851226807
          ]
        },
        {
          "atom_index": 10604,
          "name": "O",
          "element": "O",
          "coord": [
            2.621799945831299,
            -5.132800102233887,
            -1.1478999853134155
          ]
        },
        {
          "atom_index": 10605,
          "name": "CB",
          "element": "C",
          "coord": [
            2.761899948120117,
            -5.407899856567383,
            -1.2626999616622925
          ]
        },
        {
          "atom_index": 10606,
          "name": "CG",
          "element": "C",
          "coord": [
            2.761199951171875,
            -5.5106000900268555,
            -1.3743000030517578
          ]
        },
        {
          "atom_index": 10607,
          "name": "CD1",
          "element": "C",
          "coord": [
            2.7832000255584717,
            -5.645400047302246,
            -1.3463000059127808
          ]
        },
        {
          "atom_index": 10608,
          "name": "CD2",
          "element": "C",
          "coord": [
            2.7393999099731445,
            -5.473899841308594,
            -1.5078999996185303
          ]
        },
        {
          "atom_index": 10609,
          "name": "CE1",
          "element": "C",
          "coord": [
            2.7839999198913574,
            -5.741099834442139,
            -1.447100043296814
          ]
        },
        {
          "atom_index": 10610,
          "name": "CE2",
          "element": "C",
          "coord": [
            2.7402000427246094,
            -5.5696001052856445,
            -1.6100000143051147
          ]
        },
        {
          "atom_index": 10611,
          "name": "CZ",
          "element": "C",
          "coord": [
            2.762700080871582,
            -5.703000068664551,
            -1.5782999992370605
          ]
        },
        {
          "atom_index": 10612,
          "name": "OH",
          "element": "O",
          "coord": [
            2.7636001110076904,
            -5.798699855804443,
            -1.6777000427246094
          ]
        }
      ]
    },
    {
      "id": "C:288",
      "chain": "C",
      "resseq": 288,
      "icode": "",
      "resname": "PHE",
      "hetflag": " ",
      "sasa": 0.0,
      "atoms": [
        {
          "atom_index": 10613,
          "name": "N",
          "element": "N",
          "coord": [
            2.8450000286102295,
            -5.142499923706055,
            -1.1167999505996704
          ]
        },
        {
          "atom_index": 10614,
          "name": "CA",
          "element": "C",
          "coord": [
            2.8413000106811523,
            -5.058300018310547,
            -0.9976999759674072
          ]
        },
        {
          "atom_index": 10615,
          "name": "C",
          "element": "C",
          "coord": [
            2.786900043487549,
            -4.919400215148926,
            -1.0325000286102295
          ]
        },
        {
          "atom_index": 10616,
          "name": "O",
          "element": "O",
          "coord": [
            2.705699920654297,
            -4.863699913024902,
            -0.9592000246047974
          ]
        },
        {
          "atom_index": 10617,
          "name": "CB",
          "element": "C",
          "coord": [
            2.981300115585327,
            -5.042300224304199,
            -0.9365000128746033
          ]
        },
        {
          "atom_index": 10618,
          "name": "CG",
          "element": "C",
          "coord": [
            2.984299898147583,
            -4.952300071716309,
            -0.816100001335144
          ]
        },
        {
          "atom_index": 10619,
          "name": "CD1",
          "element": "C",
          "coord": [
            2.961199998855591,
            -5.003200054168701,
            -0.6887999773025513
          ]
        },
        {
          "atom_index": 10620,
          "name": "CD2",
          "element": "C",
          "coord": [
            3.003200054168701,
            -4.815299987792969,
            -0.8306999802589417
          ]
        },
        {
          "atom_index": 10621,
          "name": "CE1",
          "element": "C",
          "coord": [
            2.956199884414673,
            -4.918900012969971,
            -0.5778999924659729
          ]
        },
        {
          "atom_index": 10622,
          "name": "CE2",
          "element": "C",
          "coord": [
            2.998300075531006,
            -4.730199813842773,
            -0.72079998254776
          ]
        },
        {
          "atom_index": 10623,
          "name": "CZ",
          "element": "C",
          "coord": [
            2.9746999740600586,
            -4.781799793243408,
            -0.593999981880188
          ]
        }
      ]
    },
    {
      "id": "C:289",
      "chain": "C",
      "resseq": 289,
      "icode": "",
      "resname": "GLN",
      "hetflag": " ",
      "sasa": 0.0,
      "atoms": [
        {
          "atom_index": 10624,
          "name": "N",
          "element": "N",
          "coord": [
            2.8320999145507812,
            -4.864799976348877,
            -1.1446000337600708
          ]
        },
        {
          "atom_index": 10625,
          "name": "CA",
          "element": "C",
          "coord": [
            2.788800001144409,
            -4.732100009918213,
            -1.1868000030517578
          ]
        },
        {
          "atom_index": 10626,
          "name": "C",
          "element": "C",
          "coord": [
            2.6424999237060547,
            -4.7291998863220215,
            -1.2307000160217285
          ]
        },
        {
          "atom_index": 10627,
          "name": "O",
          "element": "O",
          "coord": [
            2.57450008392334,
            -4.626699924468994,
            -1.2161999940872192
          ]
        },
        {
          "atom_index": 10628,
          "name": "CB",
          "element": "C",
          "coord": [
            2.8785998821258545,
            -4.68209981918335,
            -1.2998000383377075
          ]
        },
        {
          "atom_index": 10629,
          "name": "CG",
          "element": "C",
          "coord": [
            3.0206000804901123,
            -4.651199817657471,
            -1.2556999921798706
          ]
        },
        {
          "atom_index": 10630,
          "name": "CD",
          "element": "C",
          "coord": [
            3.0253000259399414,
            -4.553899765014648,
            -1.1394000053405762
          ]
        },
        {
          "atom_index": 10631,
          "name": "OE1",
          "element": "O",
          "coord": [
            2.9465999603271484,
            -4.459099769592285,
            -1.1328999996185303
          ]
        },
        {
          "atom_index": 10632,
          "name": "NE2",
          "element": "N",
          "coord": [
            3.118499994277954,
            -4.576200008392334,
            -1.0472999811172485
          ]
        }
      ]
    },
    {
      "id": "C:290",
      "chain": "C",
      "resseq": 290,
      "icode": "",
      "resname": "ILE",
      "hetflag": " ",
      "sasa": 0.0,
      "atoms": [
        {
          "atom_index": 10633,
          "name": "N",
          "element": "N",
          "coord": [
            2.595400094985962,
            -4.841000080108643,
            -1.2856999635696411
          ]
        },
        {
          "atom_index": 10634,
          "name": "CA",
          "element": "C",
          "coord": [
            2.456700086593628,
            -4.8531999588012695,
            -1.329699993133545
          ]
        },
        {
          "atom_index": 10635,
          "name": "C",
          "element": "C",
          "coord": [
            2.368499994277954,
            -4.8582000732421875,
            -1.2064000368118286
          ]
        },
        {
          "atom_index": 10636,
          "name": "O",
          "element": "O",
          "coord": [
            2.2672998905181885,
            -4.788099765777588,
            -1.198099970817566
          ]
        },
        {
          "atom_index": 10637,
          "name": "CB",
          "element": "C",
          "coord": [
            2.43530011177063,
            -4.981800079345703,
            -1.4134999513626099
          ]
        },
        {
          "atom_index": 10638,
          "name": "CG1",
          "element": "C",
          "coord": [
            2.48580002784729,
            -4.959799766540527,
            -1.5565999746322632
          ]
        },
        {
          "atom_index": 10639,
          "name": "CG2",
          "element": "C",
          "coord": [
            2.2883999347686768,
            -5.021999835968018,
            -1.4132000207901
          ]
        },
        {
          "atom_index": 10640,
          "name": "CD1",
          "element": "C",
          "coord": [
            2.4793999195098877,
            -5.08489990234375,
            -1.6420999765396118
          ]
        }
      ]
    },
    {
      "id": "C:291",
      "chain": "C",
      "resseq": 291,
      "icode": "",
      "resname": "ALA",
      "hetflag": " ",
      "sasa": 0.0,
      "atoms": [
        {
          "atom_index": 10641,
          "name": "N",
          "element": "N",
          "coord": [
            2.4072000980377197,
            -4.940299987792969,
            -1.1094000339508057
          ]
        },
        {
          "atom_index": 10642,
          "name": "CA",
          "element": "C",
          "coord": [
            2.3297998905181885,
            -4.951099872589111,
            -0.9861000180244446
          ]
        },
        {
          "atom_index": 10643,
          "name": "C",
          "element": "C",
          "coord": [
            2.328000068664551,
            -4.819200038909912,
            -0.9099000096321106
          ]
        },
        {
          "atom_index": 10644,
          "name": "O",
          "element": "O",
          "coord": [
            2.225800037384033,
            -4.781599998474121,
            -0.8521000146865845
          ]
        },
        {
          "atom_index": 10645,
          "name": "CB",
          "element": "C",
          "coord": [
            2.38700008392334,
            -5.0609002113342285,
            -0.8967999815940857
          ]
        }
      ]
    },
    {
      "id": "C:292",
      "chain": "C",
      "resseq": 292,
      "icode": "",
      "resname": "LYS",
      "hetflag": " ",
      "sasa": 0.0,
      "atoms": [
        {
          "atom_index": 10646,
          "name": "N",
          "element": "N",
          "coord": [
            2.441800117492676,
            -4.749899864196777,
            -0.9089999794960022
          ]
        },
        {
          "atom_index": 10647,
          "name": "CA",
          "element": "C",
          "coord": [
            2.454699993133545,
            -4.622900009155273,
            -0.8375999927520752
          ]
        },
        {
          "atom_index": 10648,
          "name": "C",
          "element": "C",
          "coord": [
            2.3471999168395996,
            -4.523200035095215,
            -0.8792999982833862
          ]
        },
        {
          "atom_index": 10649,
          "name": "O",
          "element": "O",
          "coord": [
            2.291300058364868,
            -4.453000068664551,
            -0.7957000136375427
          ]
        },
        {
          "atom_index": 10650,
          "name": "CB",
          "element": "C",
          "coord": [
            2.5927000045776367,
            -4.560100078582764,
            -0.8622000217437744
          ]
        },
        {
          "atom_index": 10651,
          "name": "CG",
          "element": "C",
          "coord": [
            2.6136999130249023,
            -4.429599761962891,
            -0.7846999764442444
          ]
        },
        {
          "atom_index": 10652,
          "name": "CD",
          "element": "C",
          "coord": [
            2.7493999004364014,
            -4.365200042724609,
            -0.8116999864578247
          ]
        },
        {
          "atom_index": 10653,
          "name": "CE",
          "element": "C",
          "coord": [
            2.755500078201294,
            -4.300899982452393,
            -0.9491000175476074
          ]
        },
        {
          "atom_index": 10654,
          "name": "NZ",
          "element": "N",
          "coord": [
            2.8815999031066895,
            -4.223700046539307,
            -0.9688000082969666
          ]
        }
      ]
    },
    {
      "id": "C:293",
      "chain": "C",
      "resseq": 293,
      "icode": "",
      "resname": "GLN",
      "hetflag": " ",
      "sasa": 0.0,
      "atoms": [
        {
          "atom_index": 10655,
          "name": "N",
          "element": "N",
          "coord": [
            2.319200038909912,
            -4.516200065612793,
            -1.0089000463485718
          ]
        },
        {
          "atom_index": 10656,
          "name": "CA",
          "element": "C",
          "coord": [
            2.2172000408172607,
            -4.423099994659424,
            -1.05649995803833
          ]
        },
        {
          "atom_index": 10657,
          "name": "C",
          "element": "C",
          "coord": [
            2.081399917602539,
            -4.453999996185303,
            -0.9951000213623047
          ]
        },
        {
          "atom_index": 10658,
          "name": "O",
          "element": "O",
          "coord": [
            2.010499954223633,
            -4.363699913024902,
            -0.9510999917984009
          ]
        },
        {
          "atom_index": 10659,
          "name": "CB",
          "element": "C",
          "coord": [
            2.2091000080108643,
            -4.42710018157959,
            -1.2089999914169312
          ]
        },
        {
          "atom_index": 10660,
          "name": "CG",
          "element": "C",
          "coord": [
            2.33270001411438,
            -4.3694000244140625,
            -1.2756999731063843
          ]
        },
        {
          "atom_index": 10661,
          "name": "CD",
          "element": "C",
          "coord": [
            2.3213999271392822,
            -4.3668999671936035,
            -1.426200032234192
          ]
        },
        {
          "atom_index": 10662,
          "name": "OE1",
          "element": "O",
          "coord": [
            2.221400022506714,
            -4.320099830627441,
            -1.4810999631881714
          ]
        },
        {
          "atom_index": 10663,
          "name": "NE2",
          "element": "N",
          "coord": [
            2.4242000579833984,
            -4.416600227355957,
            -1.4943000078201294
          ]
        }
      ]
    },
    {
      "id": "C:294",
      "chain": "C",
      "resseq": 294,
      "icode": "",
      "resname": "GLY",
      "hetflag": " ",
      "sasa": 0.0,
      "atoms": [
        {
          "atom_index": 10664,
          "name": "N",
          "element": "N",
          "coord": [
            2.0469000339508057,
            -4.581999778747559,
            -0.9909999966621399
          ]
        },
        {
          "atom_index": 10665,
          "name": "CA",
          "element": "C",
          "coord": [
            1.9198999404907227,
            -4.6234002113342285,
            -0.9345999956130981
          ]
        },
        {
          "atom_index": 10666,
          "name": "C",
          "element": "C",
          "coord": [
            1.9160000085830688,
            -4.603700160980225,
            -0.784600019454956
          ]
        },
        {
          "atom_index": 10667,
          "name": "O",
          "element": "O",
          "coord": [
            1.8144999742507935,
            -4.5619001388549805,
            -0.7289000153541565
          ]
        }
      ]
    },
    {
      "id": "C:295",
      "chain": "C",
      "resseq": 295,
      "icode": "",
      "resname": "VAL",
      "hetflag": " ",
      "sasa": 0.0,
      "atoms": [
        {
          "atom_index": 10668,
          "name": "N",
          "element": "N",
          "coord": [
            2.026900053024292,
            -4.635000228881836,
            -0.7184000015258789
          ]
        },
        {
          "atom_index": 10669,
          "name": "CA",
          "element": "C",
          "coord": [
            2.036799907684326,
            -4.619699954986572,
            -0.5741999745368958
          ]
        },
        {
          "atom_index": 10670,
          "name": "C",
          "element": "C",
          "coord": [
            2.020400047302246,
            -4.4721999168396,
            -0.5356000065803528
          ]
        },
        {
          "atom_index": 10671,
          "name": "O",
          "element": "O",
          "coord": [
            1.9536999464035034,
            -4.440499782562256,
            -0.43720000982284546
          ]
        },
        {
          "atom_index": 10672,
          "name": "CB",
          "element": "C",
          "coord": [
            2.1742000579833984,
            -4.670899868011475,
            -0.5236999988555908
          ]
        },
        {
          "atom_index": 10673,
          "name": "CG1",
          "element": "C",
          "coord": [
            2.1940999031066895,
            -4.633999824523926,
            -0.37880000472068787
          ]
        },
        {
          "atom_index": 10674,
          "name": "CG2",
          "element": "C",
          "coord": [
            2.182300090789795,
            -4.822500228881836,
            -0.5428000092506409
          ]
        }
      ]
    },
    {
      "id": "C:296",
      "chain": "C",
      "resseq": 296,
      "icode": "",
      "resname": "GLN",
      "hetflag": " ",
      "sasa": 0.0,
      "atoms": [
        {
          "atom_index": 10675,
          "name": "N",
          "element": "N",
          "coord": [
            2.081700086593628,
            -4.383299827575684,
            -0.6134999990463257
          ]
        },
        {
          "atom_index": 10676,
          "name": "CA",
          "element": "C",
          "coord": [
            2.0738000869750977,
            -4.239500045776367,
            -0.5866000056266785
          ]
        },
        {
          "atom_index": 10677,
          "name": "C",
          "element": "C",
          "coord": [
            1.9326000213623047,
            -4.188600063323975,
            -0.6116999983787537
          ]
        },
        {
          "atom_index": 10678,
          "name": "O",
          "element": "O",
          "coord": [
            1.882200002670288,
            -4.103799819946289,
            -0.5385000109672546
          ]
        },
        {
          "atom_index": 10679,
          "name": "CB",
          "element": "C",
          "coord": [
            2.1714000701904297,
            -4.161900043487549,
            -0.6748999953269958
          ]
        },
        {
          "atom_index": 10680,
          "name": "CG",
          "element": "C",
          "coord": [
            2.31820011138916,
            -4.177599906921387,
            -0.6360999941825867
          ]
        },
        {
          "atom_index": 10681,
          "name": "CD",
          "element": "C",
          "coord": [
            2.4103000164031982,
            -4.106900215148926,
            -0.7332000136375427
          ]
        },
        {
          "atom_index": 10682,
          "name": "OE1",
          "element": "O",
          "coord": [
            2.3898000717163086,
            -4.11269998550415,
            -0.8544999957084656
          ]
        },
        {
          "atom_index": 10683,
          "name": "NE2",
          "element": "N",
          "coord": [
            2.513400077819824,
            -4.040999889373779,
            -0.6805999875068665
          ]
        }
      ]
    },
    {
      "id": "C:297",
      "chain": "C",
      "resseq": 297,
      "icode": "",
      "resname": "ASP",
      "hetflag": " ",
      "sasa": 0.0,
      "atoms": [
        {
          "atom_index": 10684,
          "name": "N",
          "element": "N",
          "coord": [
            1.868499994277954,
            -4.23960018157959,
            -0.7156000137329102
          ]
        },
        {
          "atom_index": 10685,
          "name": "CA",
          "element": "C",
          "coord": [
            1.7331000566482544,
            -4.1946001052856445,
            -0.7429999709129333
          ]
        },
        {
          "atom_index": 10686,
          "name": "C",
          "element": "C",
          "coord": [
            1.639299988746643,
            -4.231800079345703,
            -0.6294000148773193
          ]
        },
        {
          "atom_index": 10687,
          "name": "O",
          "element": "O",
          "coord": [
            1.5621999502182007,
            -4.149199962615967,
            -0.58160001039505
          ]
        },
        {
          "atom_index": 10688,
          "name": "CB",
          "element": "C",
          "coord": [
            1.6790000200271606,
            -4.252900123596191,
            -0.8729000091552734
          ]
        },
        {
          "atom_index": 10689,
          "name": "CG",
          "element": "C",
          "coord": [
            1.5407999753952026,
            -4.198599815368652,
            -0.9046000242233276
          ]
        },
        {
          "atom_index": 10690,
          "name": "OD1",
          "element": "O",
          "coord": [
            1.4401999711990356,
            -4.265399932861328,
            -0.8726000189781189
          ]
        },
        {
          "atom_index": 10691,
          "name": "OD2",
          "element": "O",
          "coord": [
            1.5342999696731567,
            -4.086100101470947,
            -0.9580000042915344
          ]
        }
      ]
    },
    {
      "id": "C:298",
      "chain": "C",
      "resseq": 298,
      "icode": "",
      "resname": "LEU",
      "hetflag": " ",
      "sasa": 0.0,
      "atoms": [
        {
          "atom_index": 10692,
          "name": "N",
          "element": "N",
          "coord": [
            1.6467000246047974,
            -4.3566999435424805,
            -0.5846999883651733
          ]
        },
        {
          "atom_index": 10693,
          "name": "CA",
          "element": "C",
          "coord": [
            1.559999942779541,
            -4.401199817657471,
            -0.47699999809265137
          ]
        },
        {
          "atom_index": 10694,
          "name": "C",
          "element": "C",
          "coord": [
            1.586400032043457,
            -4.334799766540527,
            -0.34220001101493835
          ]
        },
        {
          "atom_index": 10695,
          "name": "O",
          "element": "O",
          "coord": [
            1.4966000318527222,
            -4.276100158691406,
            -0.2818000018596649
          ]
        },
        {
          "atom_index": 10696,
          "name": "CB",
          "element": "C",
          "coord": [
            1.5693999528884888,
            -4.553899765014648,
            -0.45969998836517334
          ]
        },
        {
          "atom_index": 10697,
          "name": "CG",
          "element": "C",
          "coord": [
            1.4888999462127686,
            -4.6107001304626465,
            -0.34150001406669617
          ]
        },
        {
          "atom_index": 10698,
          "name": "CD1",
          "element": "C",
          "coord": [
            1.340399980545044,
            -4.5731000900268555,
            -0.3571999967098236
          ]
        },
        {
          "atom_index": 10699,
          "name": "CD2",
          "element": "C",
          "coord": [
            1.5045000314712524,
            -4.762899875640869,
            -0.33469998836517334
          ]
        }
      ]
    },
    {
      "id": "C:299",
      "chain": "C",
      "resseq": 299,
      "icode": "",
      "resname": "TYR",
      "hetflag": " ",
      "sasa": 0.0,
      "atoms": [
        {
          "atom_index": 10700,
          "name": "N",
          "element": "N",
          "coord": [
            1.7101000547409058,
            -4.341700077056885,
            -0.29490000009536743
          ]
        },
        {
          "atom_index": 10701,
          "name": "CA",
          "element": "C",
          "coord": [
            1.7396999597549438,
            -4.287399768829346,
            -0.164000004529953
          ]
        },
        {
          "atom_index": 10702,
          "name": "C",
          "element": "C",
          "coord": [
            1.757599949836731,
            -4.137499809265137,
            -0.15160000324249268
          ]
        },
        {
          "atom_index": 10703,
          "name": "O",
          "element": "O",
          "coord": [
            1.732200026512146,
            -4.0817999839782715,
            -0.04520000144839287
          ]
        },
        {
          "atom_index": 10704,
          "name": "CB",
          "element": "C",
          "coord": [
            1.8595999479293823,
            -4.362599849700928,
            -0.1046999990940094
          ]
        },
        {
          "atom_index": 10705,
          "name": "CG",
          "element": "C",
          "coord": [
            1.8234000205993652,
            -4.507299900054932,
            -0.08330000191926956
          ]
        },
        {
          "atom_index": 10706,
          "name": "CD1",
          "element": "C",
          "coord": [
            1.871999979019165,
            -4.607699871063232,
            -0.16779999434947968
          ]
        },
        {
          "atom_index": 10707,
          "name": "CD2",
          "element": "C",
          "coord": [
            1.7294000387191772,
            -4.542799949645996,
            0.013899999670684338
          ]
        },
        {
          "atom_index": 10708,
          "name": "CE1",
          "element": "C",
          "coord": [
            1.8264000415802002,
            -4.739699840545654,
            -0.156700000166893
          ]
        },
        {
          "atom_index": 10709,
          "name": "CE2",
          "element": "C",
          "coord": [
            1.6833000183105469,
            -4.673900127410889,
            0.025699999183416367
          ]
        },
        {
          "atom_index": 10710,
          "name": "CZ",
          "element": "C",
          "coord": [
            1.7315000295639038,
            -4.771500110626221,
            -0.060100000351667404
          ]
        },
        {
          "atom_index": 10711,
          "name": "OH",
          "element": "O",
          "coord": [
            1.679900050163269,
            -4.898799896240234,
            -0.05270000174641609
          ]
        }
      ]
    },
    {
      "id": "C:300",
      "chain": "C",
      "resseq": 300,
      "icode": "",
      "resname": "TYR",
      "hetflag": " ",
      "sasa": 0.0,
      "atoms": [
        {
          "atom_index": 10712,
          "name": "N",
          "element": "N",
          "coord": [
            1.798200011253357,
            -4.071199893951416,
            -0.25920000672340393
          ]
        },
        {
          "atom_index": 10713,
          "name": "CA",
          "element": "C",
          "coord": [
            1.81850004196167,
            -3.927500009536743,
            -0.2517000138759613
          ]
        },
        {
          "atom_index": 10714,
          "name": "C",
          "element": "C",
          "coord": [
            1.707900047302246,
            -3.848299980163574,
            -0.32190001010894775
          ]
        },
        {
          "atom_index": 10715,
          "name": "O",
          "element": "O",
          "coord": [
            1.6440000534057617,
            -3.763200044631958,
            -0.2606000006198883
          ]
        },
        {
          "atom_index": 10716,
          "name": "CB",
          "element": "C",
          "coord": [
            1.955399990081787,
            -3.8933000564575195,
            -0.30959999561309814
          ]
        },
        {
          "atom_index": 10717,
          "name": "CG",
          "element": "C",
          "coord": [
            2.067500114440918,
            -3.973599910736084,
            -0.24459999799728394
          ]
        },
        {
          "atom_index": 10718,
          "name": "CD1",
          "element": "C",
          "coord": [
            2.1765999794006348,
            -4.0177998542785645,
            -0.31929999589920044
          ]
        },
        {
          "atom_index": 10719,
          "name": "CD2",
          "element": "C",
          "coord": [
            2.0618999004364014,
            -4.0081000328063965,
            -0.10930000245571136
          ]
        },
        {
          "atom_index": 10720,
          "name": "CE1",
          "element": "C",
          "coord": [
            2.2772998809814453,
            -4.095799922943115,
            -0.26100000739097595
          ]
        },
        {
          "atom_index": 10721,
          "name": "CE2",
          "element": "C",
          "coord": [
            2.1623001098632812,
            -4.086100101470947,
            -0.04989999905228615
          ]
        },
        {
          "atom_index": 10722,
          "name": "CZ",
          "element": "C",
          "coord": [
            2.2690000534057617,
            -4.129499912261963,
            -0.12680000066757202
          ]
        },
        {
          "atom_index": 10723,
          "name": "OH",
          "element": "O",
          "coord": [
            2.3654000759124756,
            -4.2104997634887695,
            -0.0697999969124794
          ]
        }
      ]
    },
    {
      "id": "C:301",
      "chain": "C",
      "resseq": 301,
      "icode": "",
      "resname": "ASN",
      "hetflag": " ",
      "sasa": 0.15825936198234558,
      "atoms": [
        {
          "atom_index": 10724,
          "name": "N",
          "element": "N",
          "coord": [
            1.6849000453948975,
            -3.877500057220459,
            -0.44929999113082886
          ]
        },
        {
          "atom_index": 10725,
          "name": "CA",
          "element": "C",
          "coord": [
            1.5823999643325806,
            -3.806999921798706,
            -0.5260000228881836
          ]
        },
        {
          "atom_index": 10726,
          "name": "C",
          "element": "C",
          "coord": [
            1.4414000511169434,
            -3.831899881362915,
            -0.47269999980926514
          ]
        },
        {
          "atom_index": 10727,
          "name": "O",
          "element": "O",
          "coord": [
            1.3624000549316406,
            -3.7381999492645264,
            -0.4577000141143799
          ]
        },
        {
          "atom_index": 10728,
          "name": "CB",
          "element": "C",
          "coord": [
            1.5894999504089355,
            -3.848900079727173,
            -0.6726999878883362
          ]
        },
        {
          "atom_index": 10729,
          "name": "CG",
          "element": "C",
          "coord": [
            1.4990999698638916,
            -3.765399932861328,
            -0.7616000175476074
          ]
        },
        {
          "atom_index": 10730,
          "name": "OD1",
          "element": "O",
          "coord": [
            1.4498000144958496,
            -3.813499927520752,
            -0.8640999794006348
          ]
        },
        {
          "atom_index": 10731,
          "name": "ND2",
          "element": "N",
          "coord": [
            1.4779000282287598,
            -3.639400005340576,
            -0.7239999771118164
          ]
        }
      ]
    },
    {
      "id": "C:302",
      "chain": "C",
      "resseq": 302,
      "icode": "",
      "resname": "CYS",
      "hetflag": " ",
      "sasa": 0.0,
      "atoms": [
        {
          "atom_index": 10732,
          "name": "N",
          "element": "N",
          "coord": [
            1.409999966621399,
            -3.9572999477386475,
            -0.4417000114917755
          ]
        },
        {
          "atom_index": 10733,
          "name": "CA",
          "element": "C",
          "coord": [
            1.2762000560760498,
            -3.990999937057495,
            -0.3939000070095062
          ]
        },
        {
          "atom_index": 10734,
          "name": "C",
          "element": "C",
          "coord": [
            1.2529000043869019,
            -3.9865000247955322,
            -0.243599995970726
          ]
        },
        {
          "atom_index": 10735,
          "name": "O",
          "element": "O",
          "coord": [
            1.1548999547958374,
            -3.9275999069213867,
            -0.1972000002861023
          ]
        },
        {
          "atom_index": 10736,
          "name": "CB",
          "element": "C",
          "coord": [
            1.2355999946594238,
            -4.12939977645874,
            -0.44609999656677246
          ]
        },
        {
          "atom_index": 10737,
          "name": "SG",
          "element": "S",
          "coord": [
            1.2201000452041626,
            -4.139900207519531,
            -0.6252999901771545
          ]
        }
      ]
    },
    {
      "id": "C:303",
      "chain": "C",
      "resseq": 303,
      "icode": "",
      "resname": "LEU",
      "hetflag": " ",
      "sasa": 0.0,
      "atoms": [
        {
          "atom_index": 10738,
          "name": "N",
          "element": "N",
          "coord": [
            1.3418999910354614,
            -4.0482001304626465,
            -0.16680000722408295
          ]
        },
        {
          "atom_index": 10739,
          "name": "CA",
          "element": "C",
          "coord": [
            1.3245999813079834,
            -4.053299903869629,
            -0.02239999920129776
          ]
        },
        {
          "atom_index": 10740,
          "name": "C",
          "element": "C",
          "coord": [
            1.3945000171661377,
            -3.9409000873565674,
            0.05380000174045563
          ]
        },
        {
          "atom_index": 10741,
          "name": "O",
          "element": "O",
          "coord": [
            1.3315999507904053,
            -3.8715999126434326,
            0.13429999351501465
          ]
        },
        {
          "atom_index": 10742,
          "name": "CB",
          "element": "C",
          "coord": [
            1.3708000183105469,
            -4.190700054168701,
            0.029600000008940697
          ]
        },
        {
          "atom_index": 10743,
          "name": "CG",
          "element": "C",
          "coord": [
            1.2963000535964966,
            -4.309800148010254,
            -0.033399999141693115
          ]
        },
        {
          "atom_index": 10744,
          "name": "CD1",
          "element": "C",
          "coord": [
            1.357300043106079,
            -4.443299770355225,
            0.011500000022351742
          ]
        },
        {
          "atom_index": 10745,
          "name": "CD2",
          "element": "C",
          "coord": [
            1.1490999460220337,
            -4.3024001121521,
            0.004999999888241291
          ]
        }
      ]
    },
    {
      "id": "C:304",
      "chain": "C",
      "resseq": 304,
      "icode": "",
      "resname": "GLY",
      "hetflag": " ",
      "sasa": 0.0,
      "atoms": [
        {
          "atom_index": 10746,
          "name": "N",
          "element": "N",
          "coord": [
            1.523900032043457,
            -3.9221999645233154,
            0.02810000069439411
          ]
        },
        {
          "atom_index": 10747,
          "name": "CA",
          "element": "C",
          "coord": [
            1.5985000133514404,
            -3.818700075149536,
            0.09719999879598618
          ]
        },
        {
          "atom_index": 10748,
          "name": "C",
          "element": "C",
          "coord": [
            1.5462000370025635,
            -3.6791000366210938,
            0.06840000301599503
          ]
        },
        {
          "atom_index": 10749,
          "name": "O",
          "element": "O",
          "coord": [
            1.562600016593933,
            -3.588099956512451,
            0.1492999941110611
          ]
        }
      ]
    },
    {
      "id": "C:305",
      "chain": "C",
      "resseq": 305,
      "icode": "",
      "resname": "ASP",
      "hetflag": " ",
      "sasa": 0.6621270179748535,
      "atoms": [
        {
          "atom_index": 10750,
          "name": "N",
          "element": "N",
          "coord": [
            1.482300043106079,
            -3.662899971008301,
            -0.04699999839067459
          ]
        },
        {
          "atom_index": 10751,
          "name": "CA",
          "element": "C",
          "coord": [
            1.4279999732971191,
            -3.533799886703491,
            -0.08879999816417694
          ]
        },
        {
          "atom_index": 10752,
          "name": "C",
          "element": "C",
          "coord": [
            1.2755999565124512,
            -3.536900043487549,
            -0.09189999848604202
          ]
        },
        {
          "atom_index": 10753,
          "name": "O",
          "element": "O",
          "coord": [
            1.2137999534606934,
            -3.4540998935699463,
            -0.15860000252723694
          ]
        },
        {
          "atom_index": 10754,
          "name": "CB",
          "element": "C",
          "coord": [
            1.479099988937378,
            -3.4976999759674072,
            -0.2289000004529953
          ]
        },
        {
          "atom_index": 10755,
          "name": "CG",
          "element": "C",
          "coord": [
            1.6294000148773193,
            -3.4748001098632812,
            -0.23340000212192535
          ]
        },
        {
          "atom_index": 10756,
          "name": "OD1",
          "element": "O",
          "coord": [
            1.68149995803833,
            -3.4509999752044678,
            -0.34439998865127563
          ]
        },
        {
          "atom_index": 10757,
          "name": "OD2",
          "element": "O",
          "coord": [
            1.6957999467849731,
            -3.4797000885009766,
            -0.12720000743865967
          ]
        }
      ]
    },
    {
      "id": "C:306",
      "chain": "C",
      "resseq": 306,
      "icode": "",
      "resname": "ASP",
      "hetflag": " ",
      "sasa": 0.0,
      "atoms": [
        {
          "atom_index": 10758,
          "name": "N",
          "element": "N",
          "coord": [
            1.215499997138977,
            -3.6328001022338867,
            -0.0215000007301569
          ]
        },
        {
          "atom_index": 10759,
          "name": "CA",
          "element": "C",
          "coord": [
            1.0700000524520874,
            -3.6461000442504883,
            -0.018200000748038292
          ]
        },
        {
          "atom_index": 10760,
          "name": "C",
          "element": "C",
          "coord": [
            1.0080000162124634,
            -3.5164999961853027,
            0.03680000081658363
          ]
        },
        {
          "atom_index": 10761,
          "name": "O",
          "element": "O",
          "coord": [
            1.0463000535964966,
            -3.4684998989105225,
            0.14350000023841858
          ]
        },
        {
          "atom_index": 10762,
          "name": "CB",
          "element": "C",
          "coord": [
            1.0318000316619873,
            -3.7669999599456787,
            0.06830000132322311
          ]
        },
        {
          "atom_index": 10763,
          "name": "CG",
          "element": "C",
          "coord": [
            0.8827000260353088,
            -3.7939000129699707,
            0.06930000334978104
          ]
        },
        {
          "atom_index": 10764,
          "name": "OD1",
          "element": "O",
          "coord": [
            0.8119999766349792,
            -3.72979998588562,
            0.14949999749660492
          ]
        },
        {
          "atom_index": 10765,
          "name": "OD2",
          "element": "O",
          "coord": [
            0.8360000252723694,
            -3.878499984741211,
            -0.010200000368058681
          ]
        }
      ]
    },
    {
      "id": "C:307",
      "chain": "C",
      "resseq": 307,
      "icode": "",
      "resname": "PRO",
      "hetflag": " ",
      "sasa": 3.3518290519714355,
      "atoms": [
        {
          "atom_index": 10766,
          "name": "N",
          "element": "N",
          "coord": [
            0.9100000262260437,
            -3.4591000080108643,
            -0.03530000150203705
          ]
        },
        {
          "atom_index": 10767,
          "name": "CA",
          "element": "C",
          "coord": [
            0.8456000089645386,
            -3.3345000743865967,
            0.008500000461935997
          ]
        },
        {
          "atom_index": 10768,
          "name": "C",
          "element": "C",
          "coord": [
            0.7872999906539917,
            -3.3343000411987305,
            0.14949999749660492
          ]
        },
        {
          "atom_index": 10769,
          "name": "O",
          "element": "O",
          "coord": [
            0.7694000005722046,
            -3.228100061416626,
            0.20990000665187836
          ]
        },
        {
          "atom_index": 10770,
          "name": "CB",
          "element": "C",
          "coord": [
            0.7398999929428101,
            -3.3101999759674072,
            -0.0997999981045723
          ]
        },
        {
          "atom_index": 10771,
          "name": "CG",
          "element": "C",
          "coord": [
            0.7067999839782715,
            -3.44950008392334,
            -0.1469999998807907
          ]
        },
        {
          "atom_index": 10772,
          "name": "CD",
          "element": "C",
          "coord": [
            0.8432999849319458,
            -3.5139999389648438,
            -0.15449999272823334
          ]
        }
      ]
    },
    {
      "id": "C:308",
      "chain": "C",
      "resseq": 308,
      "icode": "",
      "resname": "GLU",
      "hetflag": " ",
      "sasa": 0.0,
      "atoms": [
        {
          "atom_index": 10773,
          "name": "N",
          "element": "N",
          "coord": [
            0.7598999738693237,
            -3.4521000385284424,
            0.2037999927997589
          ]
        },
        {
          "atom_index": 10774,
          "name": "CA",
          "element": "C",
          "coord": [
            0.7039999961853027,
            -3.4602999687194824,
            0.3377000093460083
          ]
        },
        {
          "atom_index": 10775,
          "name": "C",
          "element": "C",
          "coord": [
            0.7979000210762024,
            -3.5274999141693115,
            0.43810001015663147
          ]
        },
        {
          "atom_index": 10776,
          "name": "O",
          "element": "O",
          "coord": [
            0.7996000051498413,
            -3.4911999702453613,
            0.555400013923645
          ]
        },
        {
          "atom_index": 10777,
          "name": "CB",
          "element": "C",
          "coord": [
            0.5703999996185303,
            -3.535399913787842,
            0.33320000767707825
          ]
        },
        {
          "atom_index": 10778,
          "name": "CG",
          "element": "C",
          "coord": [
            0.4875999987125397,
            -3.5239999294281006,
            0.45989999175071716
          ]
        },
        {
          "atom_index": 10779,
          "name": "CD",
          "element": "C",
          "coord": [
            0.3427000045776367,
            -3.5669000148773193,
            0.439300000667572
          ]
        },
        {
          "atom_index": 10780,
          "name": "OE1",
          "element": "O",
          "coord": [
            0.2865000069141388,
            -3.5373001098632812,
            0.33149999380111694
          ]
        },
        {
          "atom_index": 10781,
          "name": "OE2",
          "element": "O",
          "coord": [
            0.2842999994754791,
            -3.628700017929077,
            0.5313000082969666
          ]
        }
      ]
    },
    {
      "id": "C:309",
      "chain": "C",
      "resseq": 309,
      "icode": "",
      "resname": "PHE",
      "hetflag": " ",
      "sasa": 0.0,
      "atoms": [
        {
          "atom_index": 10782,
          "name": "N",
          "element": "N",
          "coord": [
            0.8776000142097473,
            -3.623500108718872,
            0.39169999957084656
          ]
        },
        {
          "atom_index": 10783,
          "name": "CA",
          "element": "C",
          "coord": [
            0.9672999978065491,
            -3.6965999603271484,
            0.4810999929904938
          ]
        },
        {
          "atom_index": 10784,
          "name": "C",
          "element": "C",
          "coord": [
            1.1171000003814697,
            -3.679800033569336,
            0.4580000042915344
          ]
        },
        {
          "atom_index": 10785,
          "name": "O",
          "element": "O",
          "coord": [
            1.1973999738693237,
            -3.7600998878479004,
            0.5069000124931335
          ]
        },
        {
          "atom_index": 10786,
          "name": "CB",
          "element": "C",
          "coord": [
            0.9307000041007996,
            -3.8452000617980957,
            0.47749999165534973
          ]
        },
        {
          "atom_index": 10787,
          "name": "CG",
          "element": "C",
          "coord": [
            0.7882999777793884,
            -3.8721001148223877,
            0.515500009059906
          ]
        },
        {
          "atom_index": 10788,
          "name": "CD1",
          "element": "C",
          "coord": [
            0.6906999945640564,
            -3.8907999992370605,
            0.41749998927116394
          ]
        },
        {
          "atom_index": 10789,
          "name": "CD2",
          "element": "C",
          "coord": [
            0.7501999735832214,
            -3.8733999729156494,
            0.6498000025749207
          ]
        },
        {
          "atom_index": 10790,
          "name": "CE1",
          "element": "C",
          "coord": [
            0.5569999814033508,
            -3.910599946975708,
            0.45239999890327454
          ]
        },
        {
          "atom_index": 10791,
          "name": "CE2",
          "element": "C",
          "coord": [
            0.6164000034332275,
            -3.893199920654297,
            0.6859999895095825
          ]
        },
        {
          "atom_index": 10792,
          "name": "CZ",
          "element": "C",
          "coord": [
            0.5199000239372253,
            -3.911799907684326,
            0.5870000123977661
          ]
        }
      ]
    },
    {
      "id": "C:310",
      "chain": "C",
      "resseq": 310,
      "icode": "",
      "resname": "SER",
      "hetflag": " ",
      "sasa": 0.0,
      "atoms": [
        {
          "atom_index": 10793,
          "name": "N",
          "element": "N",
          "coord": [
            1.1549999713897705,
            -3.5748000144958496,
            0.385699987411499
          ]
        },
        {
          "atom_index": 10794,
          "name": "CA",
          "element": "C",
          "coord": [
            1.295699954032898,
            -3.5483999252319336,
            0.35740000009536743
          ]
        },
        {
          "atom_index": 10795,
          "name": "C",
          "element": "C",
          "coord": [
            1.3802000284194946,
            -3.547300100326538,
            0.484499990940094
          ]
        },
        {
          "atom_index": 10796,
          "name": "O",
          "element": "O",
          "coord": [
            1.4803999662399292,
            -3.61929988861084,
            0.4952000081539154
          ]
        },
        {
          "atom_index": 10797,
          "name": "CB",
          "element": "C",
          "coord": [
            1.3102999925613403,
            -3.4137001037597656,
            0.2858999967575073
          ]
        },
        {
          "atom_index": 10798,
          "name": "OG",
          "element": "O",
          "coord": [
            1.4470000267028809,
            -3.3826000690460205,
            0.26409998536109924
          ]
        }
      ]
    },
    {
      "id": "C:311",
      "chain": "C",
      "resseq": 311,
      "icode": "",
      "resname": "ASP",
      "hetflag": " ",
      "sasa": 0.6936569213867188,
      "atoms": [
        {
          "atom_index": 10799,
          "name": "N",
          "element": "N",
          "coord": [
            1.3395999670028687,
            -3.46560001373291,
            0.5812000036239624
          ]
        },
        {
          "atom_index": 10800,
          "name": "CA",
          "element": "C",
          "coord": [
            1.4134999513626099,
            -3.4546000957489014,
            0.7057999968528748
          ]
        },
        {
          "atom_index": 10801,
          "name": "C",
          "element": "C",
          "coord": [
            1.4211000204086304,
            -3.5876998901367188,
            0.7797999978065491
          ]
        },
        {
          "atom_index": 10802,
          "name": "O",
          "element": "O",
          "coord": [
            1.5283000469207764,
            -3.628999948501587,
            0.8235999941825867
          ]
        },
        {
          "atom_index": 10803,
          "name": "CB",
          "element": "C",
          "coord": [
            1.350100040435791,
            -3.348599910736084,
            0.795799970626831
          ]
        },
        {
          "atom_index": 10804,
          "name": "CG",
          "element": "C",
          "coord": [
            1.430299997329712,
            -3.324899911880493,
            0.9214000105857849
          ]
        },
        {
          "atom_index": 10805,
          "name": "OD1",
          "element": "O",
          "coord": [
            1.544800043106079,
            -3.275399923324585,
            0.9107999801635742
          ]
        },
        {
          "atom_index": 10806,
          "name": "OD2",
          "element": "O",
          "coord": [
            1.3795000314712524,
            -3.3564999103546143,
            1.0311000347137451
          ]
        }
      ]
    },
    {
      "id": "C:312",
      "chain": "C",
      "resseq": 312,
      "icode": "",
      "resname": "TYR",
      "hetflag": " ",
      "sasa": 0.0,
      "atoms": [
        {
          "atom_index": 10807,
          "name": "N",
          "element": "N",
          "coord": [
            1.3069000244140625,
            -3.653899908065796,
            0.7937999963760376
          ]
        },
        {
          "atom_index": 10808,
          "name": "CA",
          "element": "C",
          "coord": [
            1.3000999689102173,
            -3.7825000286102295,
            0.8610000014305115
          ]
        },
        {
          "atom_index": 10809,
          "name": "C",
          "element": "C",
          "coord": [
            1.3901000022888184,
            -3.8875999450683594,
            0.7947999835014343
          ]
        },
        {
          "atom_index": 10810,
          "name": "O",
          "element": "O",
          "coord": [
            1.4717999696731567,
            -3.9519999027252197,
            0.8615000247955322
          ]
        },
        {
          "atom_index": 10811,
          "name": "CB",
          "element": "C",
          "coord": [
            1.1562999486923218,
            -3.8340001106262207,
            0.8607000112533569
          ]
        },
        {
          "atom_index": 10812,
          "name": "CG",
          "element": "C",
          "coord": [
            1.1440999507904053,
            -3.9772000312805176,
            0.9088000059127808
          ]
        },
        {
          "atom_index": 10813,
          "name": "CD1",
          "element": "C",
          "coord": [
            1.1588000059127808,
            -4.008900165557861,
            1.0435999631881714
          ]
        },
        {
          "atom_index": 10814,
          "name": "CD2",
          "element": "C",
          "coord": [
            1.1194000244140625,
            -4.080999851226807,
            0.8188999891281128
          ]
        },
        {
          "atom_index": 10815,
          "name": "CE1",
          "element": "C",
          "coord": [
            1.1486999988555908,
            -4.141499996185303,
            1.0884000062942505
          ]
        },
        {
          "atom_index": 10816,
          "name": "CE2",
          "element": "C",
          "coord": [
            1.1092000007629395,
            -4.213500022888184,
            0.8622999787330627
          ]
        },
        {
          "atom_index": 10817,
          "name": "CZ",
          "element": "C",
          "coord": [
            1.123900055885315,
            -4.242499828338623,
            0.9973000288009644
          ]
        },
        {
          "atom_index": 10818,
          "name": "OH",
          "element": "O",
          "coord": [
            1.1129000186920166,
            -4.372399806976318,
            1.0406999588012695
          ]
        }
      ]
    },
    {
      "id": "C:313",
      "chain": "C",
      "resseq": 313,
      "icode": "",
      "resname": "ASN",
      "hetflag": " ",
      "sasa": 0.0,
      "atoms": [
        {
          "atom_index": 10819,
          "name": "N",
          "element": "N",
          "coord": [
            1.375,
            -3.904099941253662,
            0.6636000275611877
          ]
        },
        {
          "atom_index": 10820,
          "name": "CA",
          "element": "C",
          "coord": [
            1.4528000354766846,
            -4.003499984741211,
            0.5906999707221985
          ]
        },
        {
          "atom_index": 10821,
          "name": "C",
          "element": "C",
          "coord": [
            1.6031999588012695,
            -3.9790000915527344,
            0.5957000255584717
          ]
        },
        {
          "atom_index": 10822,
          "name": "O",
          "element": "O",
          "coord": [
            1.6816999912261963,
            -4.0742998123168945,
            0.6057000160217285
          ]
        },
        {
          "atom_index": 10823,
          "name": "CB",
          "element": "C",
          "coord": [
            1.4047000408172607,
            -4.013400077819824,
            0.4458000063896179
          ]
        },
        {
          "atom_index": 10824,
          "name": "CG",
          "element": "C",
          "coord": [
            1.2695000171661377,
            -4.081500053405762,
            0.4343999922275543
          ]
        },
        {
          "atom_index": 10825,
          "name": "OD1",
          "element": "O",
          "coord": [
            1.2345999479293823,
            -4.167399883270264,
            0.5162000060081482
          ]
        },
        {
          "atom_index": 10826,
          "name": "ND2",
          "element": "N",
          "coord": [
            1.1933000087738037,
            -4.044899940490723,
            0.3319999873638153
          ]
        }
      ]
    },
    {
      "id": "C:314",
      "chain": "C",
      "resseq": 314,
      "icode": "",
      "resname": "ARG",
      "hetflag": " ",
      "sasa": 0.5380818843841553,
      "atoms": [
        {
          "atom_index": 10827,
          "name": "N",
          "element": "N",
          "coord": [
            1.6440999507904053,
            -3.852400064468384,
            0.5888000130653381
          ]
        },
        {
          "atom_index": 10828,
          "name": "CA",
          "element": "C",
          "coord": [
            1.7858999967575073,
            -3.820499897003174,
            0.5960000157356262
          ]
        },
        {
          "atom_index": 10829,
          "name": "C",
          "element": "C",
          "coord": [
            1.840399980545044,
            -3.855799913406372,
            0.7343000173568726
          ]
        },
        {
          "atom_index": 10830,
          "name": "O",
          "element": "O",
          "coord": [
            1.9537999629974365,
            -3.9022998809814453,
            0.7465999722480774
          ]
        },
        {
          "atom_index": 10831,
          "name": "CB",
          "element": "C",
          "coord": [
            1.8101999759674072,
            -3.672499895095825,
            0.5648999810218811
          ]
        },
        {
          "atom_index": 10832,
          "name": "CG",
          "element": "C",
          "coord": [
            1.7835999727249146,
            -3.6370999813079834,
            0.4198000133037567
          ]
        },
        {
          "atom_index": 10833,
          "name": "CD",
          "element": "C",
          "coord": [
            1.8270000219345093,
            -3.4951999187469482,
            0.3882000148296356
          ]
        },
        {
          "atom_index": 10834,
          "name": "NE",
          "element": "N",
          "coord": [
            1.795699954032898,
            -3.4605000019073486,
            0.2502000033855438
          ]
        },
        {
          "atom_index": 10835,
          "name": "CZ",
          "element": "C",
          "coord": [
            1.843500018119812,
            -3.3536999225616455,
            0.18719999492168427
          ]
        },
        {
          "atom_index": 10836,
          "name": "NH1",
          "element": "N",
          "coord": [
            1.9258999824523926,
            -3.2709999084472656,
            0.2498999983072281
          ]
        },
        {
          "atom_index": 10837,
          "name": "NH2",
          "element": "N",
          "coord": [
            1.8078999519348145,
            -3.3289999961853027,
            0.06199999898672104
          ]
        }
      ]
    },
    {
      "id": "C:315",
      "chain": "C",
      "resseq": 315,
      "icode": "",
      "resname": "THR",
      "hetflag": " ",
      "sasa": 0.0,
      "atoms": [
        {
          "atom_index": 10838,
          "name": "N",
          "element": "N",
          "coord": [
            1.7596999406814575,
            -3.833899974822998,
            0.838100016117096
          ]
        },
        {
          "atom_index": 10839,
          "name": "CA",
          "element": "C",
          "coord": [
            1.7998000383377075,
            -3.8673999309539795,
            0.9743000268936157
          ]
        },
        {
          "atom_index": 10840,
          "name": "C",
          "element": "C",
          "coord": [
            1.823799967765808,
            -4.018400192260742,
            0.9811000227928162
          ]
        },
        {
          "atom_index": 10841,
          "name": "O",
          "element": "O",
          "coord": [
            1.9253000020980835,
            -4.064799785614014,
            1.0353000164031982
          ]
        },
        {
          "atom_index": 10842,
          "name": "CB",
          "element": "C",
          "coord": [
            1.6897000074386597,
            -3.8297998905181885,
            1.077299952507019
          ]
        },
        {
          "atom_index": 10843,
          "name": "OG1",
          "element": "O",
          "coord": [
            1.6758999824523926,
            -3.6868999004364014,
            1.082900047302246
          ]
        },
        {
          "atom_index": 10844,
          "name": "CG2",
          "element": "C",
          "coord": [
            1.725100040435791,
            -3.8824000358581543,
            1.2161999940872192
          ]
        }
      ]
    },
    {
      "id": "C:316",
      "chain": "C",
      "resseq": 316,
      "icode": "",
      "resname": "VAL",
      "hetflag": " ",
      "sasa": 0.0,
      "atoms": [
        {
          "atom_index": 10845,
          "name": "N",
          "element": "N",
          "coord": [
            1.7304999828338623,
            -4.094900131225586,
            0.9254000186920166
          ]
        },
        {
          "atom_index": 10846,
          "name": "CA",
          "element": "C",
          "coord": [
            1.7436000108718872,
            -4.2399001121521,
            0.9272000193595886
          ]
        },
        {
          "atom_index": 10847,
          "name": "C",
          "element": "C",
          "coord": [
            1.8650000095367432,
            -4.286399841308594,
            0.847000002861023
          ]
        },
        {
          "atom_index": 10848,
          "name": "O",
          "element": "O",
          "coord": [
            1.9419000148773193,
            -4.369500160217285,
            0.8948000073432922
          ]
        },
        {
          "atom_index": 10849,
          "name": "CB",
          "element": "C",
          "coord": [
            1.6169999837875366,
            -4.308800220489502,
            0.8730000257492065
          ]
        },
        {
          "atom_index": 10850,
          "name": "CG1",
          "element": "C",
          "coord": [
            1.6367000341415405,
            -4.460899829864502,
            0.8734999895095825
          ]
        },
        {
          "atom_index": 10851,
          "name": "CG2",
          "element": "C",
          "coord": [
            1.497499942779541,
            -4.271599769592285,
            0.9598000049591064
          ]
        }
      ]
    },
    {
      "id": "C:317",
      "chain": "C",
      "resseq": 317,
      "icode": "",
      "resname": "MET",
      "hetflag": " ",
      "sasa": 0.0,
      "atoms": [
        {
          "atom_index": 10852,
          "name": "N",
          "element": "N",
          "coord": [
            1.882699966430664,
            -4.233099937438965,
            0.7263000011444092
          ]
        },
        {
          "atom_index": 10853,
          "name": "CA",
          "element": "C",
          "coord": [
            1.9960999488830566,
            -4.27239990234375,
            0.6435999870300293
          ]
        },
        {
          "atom_index": 10854,
          "name": "C",
          "element": "C",
          "coord": [
            2.129300117492676,
            -4.229499816894531,
            0.7057999968528748
          ]
        },
        {
          "atom_index": 10855,
          "name": "O",
          "element": "O",
          "coord": [
            2.23009991645813,
            -4.298600196838379,
            0.6897000074386597
          ]
        },
        {
          "atom_index": 10856,
          "name": "CB",
          "element": "C",
          "coord": [
            1.9808000326156616,
            -4.218400001525879,
            0.5009999871253967
          ]
        },
        {
          "atom_index": 10857,
          "name": "CG",
          "element": "C",
          "coord": [
            1.8708000183105469,
            -4.291100025177002,
            0.4221000075340271
          ]
        },
        {
          "atom_index": 10858,
          "name": "SD",
          "element": "S",
          "coord": [
            1.857200026512146,
            -4.241399765014648,
            0.24979999661445618
          ]
        },
        {
          "atom_index": 10859,
          "name": "CE",
          "element": "C",
          "coord": [
            1.7547999620437622,
            -4.087699890136719,
            0.26739999651908875
          ]
        }
      ]
    },
    {
      "id": "C:318",
      "chain": "C",
      "resseq": 318,
      "icode": "",
      "resname": "ARG",
      "hetflag": " ",
      "sasa": 0.0,
      "atoms": [
        {
          "atom_index": 10860,
          "name": "N",
          "element": "N",
          "coord": [
            2.130199909210205,
            -4.116700172424316,
            0.7771999835968018
          ]
        },
        {
          "atom_index": 10861,
          "name": "CA",
          "element": "C",
          "coord": [
            2.2518999576568604,
            -4.071700096130371,
            0.8446999788284302
          ]
        },
        {
          "atom_index": 10862,
          "name": "C",
          "element": "C",
          "coord": [
            2.2832000255584717,
            -4.1732001304626465,
            0.9537000060081482
          ]
        },
        {
          "atom_index": 10863,
          "name": "O",
          "element": "O",
          "coord": [
            2.399199962615967,
            -4.204599857330322,
            0.9793999791145325
          ]
        },
        {
          "atom_index": 10864,
          "name": "CB",
          "element": "C",
          "coord": [
            2.2316999435424805,
            -3.9346001148223877,
            0.9110999703407288
          ]
        },
        {
          "atom_index": 10865,
          "name": "CG",
          "element": "C",
          "coord": [
            2.2813000679016113,
            -3.8153998851776123,
            0.8309999704360962
          ]
        },
        {
          "atom_index": 10866,
          "name": "CD",
          "element": "C",
          "coord": [
            2.2472000122070312,
            -3.6840999126434326,
            0.9031000137329102
          ]
        },
        {
          "atom_index": 10867,
          "name": "NE",
          "element": "N",
          "coord": [
            2.1577999591827393,
            -3.6059999465942383,
            0.8185999989509583
          ]
        },
        {
          "atom_index": 10868,
          "name": "CZ",
          "element": "C",
          "coord": [
            2.0411999225616455,
            -3.5560998916625977,
            0.8567000031471252
          ]
        },
        {
          "atom_index": 10869,
          "name": "NH1",
          "element": "N",
          "coord": [
            1.9962999820709229,
            -3.5736000537872314,
            0.9800999760627747
          ]
        },
        {
          "atom_index": 10870,
          "name": "NH2",
          "element": "N",
          "coord": [
            1.9678000211715698,
            -3.491300106048584,
            0.7684999704360962
          ]
        }
      ]
    },
    {
      "id": "C:319",
      "chain": "C",
      "resseq": 319,
      "icode": "",
      "resname": "ASN",
      "hetflag": " ",
      "sasa": 0.0,
      "atoms": [
        {
          "atom_index": 10871,
          "name": "N",
          "element": "N",
          "coord": [
            2.1777000427246094,
            -4.22189998626709,
            1.0183000564575195
          ]
        },
        {
          "atom_index": 10872,
          "name": "CA",
          "element": "C",
          "coord": [
            2.1875998973846436,
            -4.320400238037109,
            1.1246999502182007
          ]
        },
        {
          "atom_index": 10873,
          "name": "C",
          "element": "C",
          "coord": [
            2.2500998973846436,
            -4.447400093078613,
            1.0662000179290771
          ]
        },
        {
          "atom_index": 10874,
          "name": "O",
          "element": "O",
          "coord": [
            2.348400115966797,
            -4.500400066375732,
            1.1195000410079956
          ]
        },
        {
          "atom_index": 10875,
          "name": "CB",
          "element": "C",
          "coord": [
            2.047300100326538,
            -4.349999904632568,
            1.179800033569336
          ]
        },
        {
          "atom_index": 10876,
          "name": "CG",
          "element": "C",
          "coord": [
            2.0488998889923096,
            -4.443699836730957,
            1.299299955368042
          ]
        },
        {
          "atom_index": 10877,
          "name": "OD1",
          "element": "O",
          "coord": [
            2.10479998588562,
            -4.5528998374938965,
            1.2932000160217285
          ]
        },
        {
          "atom_index": 10878,
          "name": "ND2",
          "element": "N",
          "coord": [
            1.985200047492981,
            -4.4019999504089355,
            1.4084999561309814
          ]
        }
      ]
    },
    {
      "id": "C:320",
      "chain": "C",
      "resseq": 320,
      "icode": "",
      "resname": "TRP",
      "hetflag": " ",
      "sasa": 0.0,
      "atoms": [
        {
          "atom_index": 10879,
          "name": "N",
          "element": "N",
          "coord": [
            2.1933999061584473,
            -4.494800090789795,
            0.9556999802589417
          ]
        },
        {
          "atom_index": 10880,
          "name": "CA",
          "element": "C",
          "coord": [
            2.24429988861084,
            -4.6149001121521,
            0.8892999887466431
          ]
        },
        {
          "atom_index": 10881,
          "name": "C",
          "element": "C",
          "coord": [
            2.3886001110076904,
            -4.598199844360352,
            0.8407999873161316
          ]
        },
        {
          "atom_index": 10882,
          "name": "O",
          "element": "O",
          "coord": [
            2.4683001041412354,
            -4.692500114440918,
            0.8476999998092651
          ]
        },
        {
          "atom_index": 10883,
          "name": "CB",
          "element": "C",
          "coord": [
            2.154599905014038,
            -4.65310001373291,
            0.7709000110626221
          ]
        },
        {
          "atom_index": 10884,
          "name": "CG",
          "element": "C",
          "coord": [
            2.0139000415802,
            -4.692500114440918,
            0.8098999857902527
          ]
        },
        {
          "atom_index": 10885,
          "name": "CD1",
          "element": "C",
          "coord": [
            1.9693000316619873,
            -4.726399898529053,
            0.9345999956130981
          ]
        },
        {
          "atom_index": 10886,
          "name": "CD2",
          "element": "C",
          "coord": [
            1.9020999670028687,
            -4.708199977874756,
            0.7218000292778015
          ]
        },
        {
          "atom_index": 10887,
          "name": "NE1",
          "element": "N",
          "coord": [
            1.8365999460220337,
            -4.762499809265137,
            0.9294000267982483
          ]
        },
        {
          "atom_index": 10888,
          "name": "CE2",
          "element": "C",
          "coord": [
            1.7930999994277954,
            -4.752500057220459,
            0.7998999953269958
          ]
        },
        {
          "atom_index": 10889,
          "name": "CE3",
          "element": "C",
          "coord": [
            1.8834999799728394,
            -4.689700126647949,
            0.5838000178337097
          ]
        },
        {
          "atom_index": 10890,
          "name": "CZ2",
          "element": "C",
          "coord": [
            1.6668000221252441,
            -4.77869987487793,
            0.7448999881744385
          ]
        },
        {
          "atom_index": 10891,
          "name": "CZ3",
          "element": "C",
          "coord": [
            1.757599949836731,
            -4.715700149536133,
            0.52920001745224
          ]
        },
        {
          "atom_index": 10892,
          "name": "CH2",
          "element": "C",
          "coord": [
            1.6512999534606934,
            -4.759799957275391,
            0.6100000143051147
          ]
        }
      ]
    },
    {
      "id": "C:321",
      "chain": "C",
      "resseq": 321,
      "icode": "",
      "resname": "THR",
      "hetflag": " ",
      "sasa": 0.0,
      "atoms": [
        {
          "atom_index": 10893,
          "name": "N",
          "element": "N",
          "coord": [
            2.4230000972747803,
            -4.479499816894531,
            0.7918999791145325
          ]
        },
        {
          "atom_index": 10894,
          "name": "CA",
          "element": "C",
          "coord": [
            2.559299945831299,
            -4.456200122833252,
            0.7450000047683716
          ]
        },
        {
          "atom_index": 10895,
          "name": "C",
          "element": "C",
          "coord": [
            2.6577999591827393,
            -4.46750020980835,
            0.8616999983787537
          ]
        },
        {
          "atom_index": 10896,
          "name": "O",
          "element": "O",
          "coord": [
            2.765000104904175,
            -4.526500225067139,
            0.8478000164031982
          ]
        },
        {
          "atom_index": 10897,
          "name": "CB",
          "element": "C",
          "coord": [
            2.5745999813079834,
            -4.316999912261963,
            0.6791999936103821
          ]
        },
        {
          "atom_index": 10898,
          "name": "OG1",
          "element": "O",
          "coord": [
            2.4911000728607178,
            -4.3094000816345215,
            0.5631999969482422
          ]
        },
        {
          "atom_index": 10899,
          "name": "CG2",
          "element": "C",
          "coord": [
            2.7190001010894775,
            -4.2941999435424805,
            0.6362000107765198
          ]
        }
      ]
    },
    {
      "id": "C:322",
      "chain": "C",
      "resseq": 322,
      "icode": "",
      "resname": "GLY",
      "hetflag": " ",
      "sasa": 0.0,
      "atoms": [
        {
          "atom_index": 10900,
          "name": "N",
          "element": "N",
          "coord": [
            2.6210999488830566,
            -4.410699844360352,
            0.9764000177383423
          ]
        },
        {
          "atom_index": 10901,
          "name": "CA",
          "element": "C",
          "coord": [
            2.70770001411438,
            -4.418000221252441,
            1.0925999879837036
          ]
        },
        {
          "atom_index": 10902,
          "name": "C",
          "element": "C",
          "coord": [
            2.7167000770568848,
            -4.562099933624268,
            1.1398999691009521
          ]
        },
        {
          "atom_index": 10903,
          "name": "O",
          "element": "O",
          "coord": [
            2.8238000869750977,
            -4.610899925231934,
            1.1778000593185425
          ]
        }
      ]
    },
    {
      "id": "C:323",
      "chain": "C",
      "resseq": 323,
      "icode": "",
      "resname": "LYS",
      "hetflag": " ",
      "sasa": 0.0,
      "atoms": [
        {
          "atom_index": 10904,
          "name": "N",
          "element": "N",
          "coord": [
            2.6034998893737793,
            -4.631199836730957,
            1.1368000507354736
          ]
        },
        {
          "atom_index": 10905,
          "name": "CA",
          "element": "C",
          "coord": [
            2.5978000164031982,
            -4.770400047302246,
            1.1792000532150269
          ]
        },
        {
          "atom_index": 10906,
          "name": "C",
          "element": "C",
          "coord": [
            2.689500093460083,
            -4.860499858856201,
            1.0966999530792236
          ]
        },
        {
          "atom_index": 10907,
          "name": "O",
          "element": "O",
          "coord": [
            2.765399932861328,
            -4.940899848937988,
            1.1513999700546265
          ]
        },
        {
          "atom_index": 10908,
          "name": "CB",
          "element": "C",
          "coord": [
            2.4537999629974365,
            -4.822800159454346,
            1.1694999933242798
          ]
        },
        {
          "atom_index": 10909,
          "name": "CG",
          "element": "C",
          "coord": [
            2.437999963760376,
            -4.970799922943115,
            1.2062000036239624
          ]
        },
        {
          "atom_index": 10910,
          "name": "CD",
          "element": "C",
          "coord": [
            2.293600082397461,
            -5.018099784851074,
            1.190500020980835
          ]
        },
        {
          "atom_index": 10911,
          "name": "CE",
          "element": "C",
          "coord": [
            2.27810001373291,
            -5.165900230407715,
            1.2245999574661255
          ]
        },
        {
          "atom_index": 10912,
          "name": "NZ",
          "element": "N",
          "coord": [
            2.139400005340576,
            -5.2144999504089355,
            1.1962000131607056
          ]
        }
      ]
    },
    {
      "id": "C:324",
      "chain": "C",
      "resseq": 324,
      "icode": "",
      "resname": "TRP",
      "hetflag": " ",
      "sasa": 0.0,
      "atoms": [
        {
          "atom_index": 10913,
          "name": "N",
          "element": "N",
          "coord": [
            2.6839001178741455,
            -4.845900058746338,
            0.964900016784668
          ]
        },
        {
          "atom_index": 10914,
          "name": "CA",
          "element": "C",
          "coord": [
            2.7630999088287354,
            -4.930600166320801,
            0.8766000270843506
          ]
        },
        {
          "atom_index": 10915,
          "name": "C",
          "element": "C",
          "coord": [
            2.899600028991699,
            -4.8796000480651855,
            0.8323000073432922
          ]
        },
        {
          "atom_index": 10916,
          "name": "O",
          "element": "O",
          "coord": [
            2.9791998863220215,
            -4.954899787902832,
            0.7749000191688538
          ]
        },
        {
          "atom_index": 10917,
          "name": "CB",
          "element": "C",
          "coord": [
            2.6779000759124756,
            -4.969299793243408,
            0.7559999823570251
          ]
        },
        {
          "atom_index": 10918,
          "name": "CG",
          "element": "C",
          "coord": [
            2.5673999786376953,
            -5.061699867248535,
            0.7975999712944031
          ]
        },
        {
          "atom_index": 10919,
          "name": "CD1",
          "element": "C",
          "coord": [
            2.4358999729156494,
            -5.030099868774414,
            0.8159999847412109
          ]
        },
        {
          "atom_index": 10920,
          "name": "CD2",
          "element": "C",
          "coord": [
            2.581399917602539,
            -5.19890022277832,
            0.8360999822616577
          ]
        },
        {
          "atom_index": 10921,
          "name": "NE1",
          "element": "N",
          "coord": [
            2.3671998977661133,
            -5.138899803161621,
            0.8640000224113464
          ]
        },
        {
          "atom_index": 10922,
          "name": "CE2",
          "element": "C",
          "coord": [
            2.4542999267578125,
            -5.24399995803833,
            0.8773999810218811
          ]
        },
        {
          "atom_index": 10923,
          "name": "CE3",
          "element": "C",
          "coord": [
            2.6898000240325928,
            -5.288300037384033,
            0.8402000069618225
          ]
        },
        {
          "atom_index": 10924,
          "name": "CZ2",
          "element": "C",
          "coord": [
            2.431999921798706,
            -5.374599933624268,
            0.921999990940094
          ]
        },
        {
          "atom_index": 10925,
          "name": "CZ3",
          "element": "C",
          "coord": [
            2.6675000190734863,
            -5.418099880218506,
            0.8848999738693237
          ]
        },
        {
          "atom_index": 10926,
          "name": "CH2",
          "element": "C",
          "coord": [
            2.539400100708008,
            -5.460000038146973,
            0.9251999855041504
          ]
        }
      ]
    },
    {
      "id": "C:325",
      "chain": "C",
      "resseq": 325,
      "icode": "",
      "resname": "LEU",
      "hetflag": " ",
      "sasa": 0.0,
      "atoms": [
        {
          "atom_index": 10927,
          "name": "N",
          "element": "N",
          "coord": [
            2.9279000759124756,
            -4.752900123596191,
            0.8604999780654907
          ]
        },
        {
          "atom_index": 10928,
          "name": "CA",
          "element": "C",
          "coord": [
            3.0569000244140625,
            -4.696199893951416,
            0.8240000009536743
          ]
        },
        {
          "atom_index": 10929,
          "name": "C",
          "element": "C",
          "coord": [
            3.1661999225616455,
            -4.759300231933594,
            0.9103000164031982
          ]
        },
        {
          "atom_index": 10930,
          "name": "O",
          "element": "O",
          "coord": [
            3.2760000228881836,
            -4.7845001220703125,
            0.862500011920929
          ]
        },
        {
          "atom_index": 10931,
          "name": "CB",
          "element": "C",
          "coord": [
            3.0578999519348145,
            -4.543799877166748,
            0.8443999886512756
          ]
        },
        {
          "atom_index": 10932,
          "name": "CG",
          "element": "C",
          "coord": [
            3.193700075149536,
            -4.474699974060059,
            0.8240000009536743
          ]
        },
        {
          "atom_index": 10933,
          "name": "CD1",
          "element": "C",
          "coord": [
            3.2435998916625977,
            -4.495299816131592,
            0.6800000071525574
          ]
        },
        {
          "atom_index": 10934,
          "name": "CD2",
          "element": "C",
          "coord": [
            3.180999994277954,
            -4.325500011444092,
            0.8553000092506409
          ]
        }
      ]
    },
    {
      "id": "C:326",
      "chain": "C",
      "resseq": 326,
      "icode": "",
      "resname": "GLU",
      "hetflag": " ",
      "sasa": 1.103545069694519,
      "atoms": [
        {
          "atom_index": 10935,
          "name": "N",
          "element": "N",
          "coord": [
            3.1357998847961426,
            -4.784900188446045,
            1.0370999574661255
          ]
        },
        {
          "atom_index": 10936,
          "name": "CA",
          "element": "C",
          "coord": [
            3.235100030899048,
            -4.843500137329102,
            1.1267000436782837
          ]
        },
        {
          "atom_index": 10937,
          "name": "C",
          "element": "C",
          "coord": [
            3.2808001041412354,
            -4.981200218200684,
            1.0778000354766846
          ]
        },
        {
          "atom_index": 10938,
          "name": "O",
          "element": "O",
          "coord": [
            3.400599956512451,
            -5.005300045013428,
            1.0638999938964844
          ]
        },
        {
          "atom_index": 10939,
          "name": "CB",
          "element": "C",
          "coord": [
            3.179800033569336,
            -4.85230016708374,
            1.2694000005722046
          ]
        },
        {
          "atom_index": 10940,
          "name": "CG",
          "element": "C",
          "coord": [
            3.281399965286255,
            -4.89900016784668,
            1.371500015258789
          ]
        },
        {
          "atom_index": 10941,
          "name": "CD",
          "element": "C",
          "coord": [
            3.2258999347686768,
            -4.898200035095215,
            1.5124000310897827
          ]
        },
        {
          "atom_index": 10942,
          "name": "OE1",
          "element": "O",
          "coord": [
            3.1345999240875244,
            -4.978799819946289,
            1.5413000583648682
          ]
        },
        {
          "atom_index": 10943,
          "name": "OE2",
          "element": "O",
          "coord": [
            3.2732999324798584,
            -4.8165998458862305,
            1.5942000150680542
          ]
        }
      ]
    },
    {
      "id": "C:327",
      "chain": "C",
      "resseq": 327,
      "icode": "",
      "resname": "PRO",
      "hetflag": " ",
      "sasa": 0.0,
      "atoms": [
        {
          "atom_index": 10944,
          "name": "N",
          "element": "N",
          "coord": [
            3.1863999366760254,
            -5.073500156402588,
            1.0520000457763672
          ]
        },
        {
          "atom_index": 10945,
          "name": "CA",
          "element": "C",
          "coord": [
            3.2211999893188477,
            -5.208099842071533,
            1.003600001335144
          ]
        },
        {
          "atom_index": 10946,
          "name": "C",
          "element": "C",
          "coord": [
            3.2899999618530273,
            -5.200200080871582,
            0.8669999837875366
          ]
        },
        {
          "atom_index": 10947,
          "name": "O",
          "element": "O",
          "coord": [
            3.373699903488159,
            -5.283899784088135,
            0.8334000110626221
          ]
        },
        {
          "atom_index": 10948,
          "name": "CB",
          "element": "C",
          "coord": [
            3.085400104522705,
            -5.277900218963623,
            0.992900013923645
          ]
        },
        {
          "atom_index": 10949,
          "name": "CG",
          "element": "C",
          "coord": [
            3.0025999546051025,
            -5.208700180053711,
            1.0944000482559204
          ]
        },
        {
          "atom_index": 10950,
          "name": "CD",
          "element": "C",
          "coord": [
            3.0422000885009766,
            -5.064300060272217,
            1.0809999704360962
          ]
        }
      ]
    },
    {
      "id": "C:328",
      "chain": "C",
      "resseq": 328,
      "icode": "",
      "resname": "THR",
      "hetflag": " ",
      "sasa": 0.0,
      "atoms": [
        {
          "atom_index": 10951,
          "name": "N",
          "element": "N",
          "coord": [
            3.2535998821258545,
            -5.099699974060059,
            0.7875999808311462
          ]
        },
        {
          "atom_index": 10952,
          "name": "CA",
          "element": "C",
          "coord": [
            3.3129000663757324,
            -5.0833001136779785,
            0.6552000045776367
          ]
        },
        {
          "atom_index": 10953,
          "name": "C",
          "element": "C",
          "coord": [
            3.460099935531616,
            -5.041200160980225,
            0.6675000190734863
          ]
        },
        {
          "atom_index": 10954,
          "name": "O",
          "element": "O",
          "coord": [
            3.5455000400543213,
            -5.087800025939941,
            0.5913000106811523
          ]
        },
        {
          "atom_index": 10955,
          "name": "CB",
          "element": "C",
          "coord": [
            3.2339000701904297,
            -4.9781999588012695,
            0.5703999996185303
          ]
        },
        {
          "atom_index": 10956,
          "name": "OG1",
          "element": "O",
          "coord": [
            3.0987000465393066,
            -5.023499965667725,
            0.5519000291824341
          ]
        },
        {
          "atom_index": 10957,
          "name": "CG2",
          "element": "C",
          "coord": [
            3.297499895095825,
            -4.960299968719482,
            0.43389999866485596
          ]
        }
      ]
    },
    {
      "id": "C:329",
      "chain": "C",
      "resseq": 329,
      "icode": "",
      "resname": "ILE",
      "hetflag": " ",
      "sasa": 0.0,
      "atoms": [
        {
          "atom_index": 10958,
          "name": "N",
          "element": "N",
          "coord": [
            3.4888999462127686,
            -4.952499866485596,
            0.7627000212669373
          ]
        },
        {
          "atom_index": 10959,
          "name": "CA",
          "element": "C",
          "coord": [
            3.6252999305725098,
            -4.906799793243408,
            0.7864000201225281
          ]
        },
        {
          "atom_index": 10960,
          "name": "C",
          "element": "C",
          "coord": [
            3.708699941635132,
            -5.026100158691406,
            0.8366000056266785
          ]
        },
        {
          "atom_index": 10961,
          "name": "O",
          "element": "O",
          "coord": [
            3.824199914932251,
            -5.042799949645996,
            0.7972000241279602
          ]
        },
        {
          "atom_index": 10962,
          "name": "CB",
          "element": "C",
          "coord": [
            3.6266000270843506,
            -4.791399955749512,
            0.8906999826431274
          ]
        },
        {
          "atom_index": 10963,
          "name": "CG1",
          "element": "C",
          "coord": [
            3.581399917602539,
            -4.661300182342529,
            0.823199987411499
          ]
        },
        {
          "atom_index": 10964,
          "name": "CG2",
          "element": "C",
          "coord": [
            3.7643001079559326,
            -4.776299953460693,
            0.9531999826431274
          ]
        },
        {
          "atom_index": 10965,
          "name": "CD1",
          "element": "C",
          "coord": [
            3.5659000873565674,
            -4.543600082397461,
            0.9193999767303467
          ]
        }
      ]
    },
    {
      "id": "C:330",
      "chain": "C",
      "resseq": 330,
      "icode": "",
      "resname": "ALA",
      "hetflag": " ",
      "sasa": 0.0,
      "atoms": [
        {
          "atom_index": 10966,
          "name": "N",
          "element": "N",
          "coord": [
            3.6493000984191895,
            -5.108699798583984,
            0.9218999743461609
          ]
        },
        {
          "atom_index": 10967,
          "name": "CA",
          "element": "C",
          "coord": [
            3.7190001010894775,
            -5.226799964904785,
            0.9750000238418579
          ]
        },
        {
          "atom_index": 10968,
          "name": "C",
          "element": "C",
          "coord": [
            3.7558000087738037,
            -5.318900108337402,
            0.8593000173568726
          ]
        },
        {
          "atom_index": 10969,
          "name": "O",
          "element": "O",
          "coord": [
            3.864500045776367,
            -5.374300003051758,
            0.8561999797821045
          ]
        },
        {
          "atom_index": 10970,
          "name": "CB",
          "element": "C",
          "coord": [
            3.6303000450134277,
            -5.30049991607666,
            1.0752999782562256
          ]
        }
      ]
    },
    {
      "id": "C:331",
      "chain": "C",
      "resseq": 331,
      "icode": "",
      "resname": "ALA",
      "hetflag": " ",
      "sasa": 0.0,
      "atoms": [
        {
          "atom_index": 10971,
          "name": "N",
          "element": "N",
          "coord": [
            3.664099931716919,
            -5.334499835968018,
            0.7638999819755554
          ]
        },
        {
          "atom_index": 10972,
          "name": "CA",
          "element": "C",
          "coord": [
            3.6875998973846436,
            -5.418600082397461,
            0.6468999981880188
          ]
        },
        {
          "atom_index": 10973,
          "name": "C",
          "element": "C",
          "coord": [
            3.805000066757202,
            -5.364699840545654,
            0.5652999877929688
          ]
        },
        {
          "atom_index": 10974,
          "name": "O",
          "element": "O",
          "coord": [
            3.891900062561035,
            -5.440800189971924,
            0.5230000019073486
          ]
        },
        {
          "atom_index": 10975,
          "name": "CB",
          "element": "C",
          "coord": [
            3.5615999698638916,
            -5.42519998550415,
            0.5594000220298767
          ]
        }
      ]
    },
    {
      "id": "C:332",
      "chain": "C",
      "resseq": 332,
      "icode": "",
      "resname": "LEU",
      "hetflag": " ",
      "sasa": 0.0,
      "atoms": [
        {
          "atom_index": 10976,
          "name": "N",
          "element": "N",
          "coord": [
            3.8071000576019287,
            -5.233699798583984,
            0.5418999791145325
          ]
        },
        {
          "atom_index": 10977,
          "name": "CA",
          "element": "C",
          "coord": [
            3.9168999195098877,
            -5.1732001304626465,
            0.4666999876499176
          ]
        },
        {
          "atom_index": 10978,
          "name": "C",
          "element": "C",
          "coord": [
            4.047800064086914,
            -5.185299873352051,
            0.5454000234603882
          ]
        },
        {
          "atom_index": 10979,
          "name": "O",
          "element": "O",
          "coord": [
            4.153299808502197,
            -5.2108001708984375,
            0.4878999888896942
          ]
        },
        {
          "atom_index": 10980,
          "name": "CB",
          "element": "C",
          "coord": [
            3.888700008392334,
            -5.025199890136719,
            0.439300000667572
          ]
        },
        {
          "atom_index": 10981,
          "name": "CG",
          "element": "C",
          "coord": [
            3.7878000736236572,
            -4.992300033569336,
            0.3280999958515167
          ]
        },
        {
          "atom_index": 10982,
          "name": "CD1",
          "element": "C",
          "coord": [
            3.743499994277954,
            -4.845099925994873,
            0.3393000066280365
          ]
        },
        {
          "atom_index": 10983,
          "name": "CD2",
          "element": "C",
          "coord": [
            3.8512001037597656,
            -5.018700122833252,
            0.1923999935388565
          ]
        }
      ]
    },
    {
      "id": "C:333",
      "chain": "C",
      "resseq": 333,
      "icode": "",
      "resname": "ARG",
      "hetflag": " ",
      "sasa": 0.5703473091125488,
      "atoms": [
        {
          "atom_index": 10984,
          "name": "N",
          "element": "N",
          "coord": [
            4.03879976272583,
            -5.16540002822876,
            0.6766999959945679
          ]
        },
        {
          "atom_index": 10985,
          "name": "CA",
          "element": "C",
          "coord": [
            4.154699802398682,
            -5.172399997711182,
            0.7652999758720398
          ]
        },
        {
          "atom_index": 10986,
          "name": "C",
          "element": "C",
          "coord": [
            4.2195000648498535,
            -5.311100006103516,
            0.7580000162124634
          ]
        },
        {
          "atom_index": 10987,
          "name": "O",
          "element": "O",
          "coord": [
            4.341300010681152,
            -5.321700096130371,
            0.745199978351593
          ]
        },
        {
          "atom_index": 10988,
          "name": "CB",
          "element": "C",
          "coord": [
            4.111400127410889,
            -5.141300201416016,
            0.9088000059127808
          ]
        },
        {
          "atom_index": 10989,
          "name": "CG",
          "element": "C",
          "coord": [
            4.221099853515625,
            -5.157599925994873,
            1.0134999752044678
          ]
        },
        {
          "atom_index": 10990,
          "name": "CD",
          "element": "C",
          "coord": [
            4.155900001525879,
            -5.19320011138916,
            1.1466000080108643
          ]
        },
        {
          "atom_index": 10991,
          "name": "NE",
          "element": "N",
          "coord": [
            4.093299865722656,
            -5.077899932861328,
            1.2085000276565552
          ]
        },
        {
          "atom_index": 10992,
          "name": "CZ",
          "element": "C",
          "coord": [
            3.984999895095825,
            -5.081600189208984,
            1.2854000329971313
          ]
        },
        {
          "atom_index": 10993,
          "name": "NH1",
          "element": "N",
          "coord": [
            3.923099994659424,
            -5.196100234985352,
            1.311400055885315
          ]
        },
        {
          "atom_index": 10994,
          "name": "NH2",
          "element": "N",
          "coord": [
            3.93969988822937,
            -4.968699932098389,
            1.3382999897003174
          ]
        }
      ]
    },
    {
      "id": "C:334",
      "chain": "C",
      "resseq": 334,
      "icode": "",
      "resname": "ASP",
      "hetflag": " ",
      "sasa": 0.0,
      "atoms": [
        {
          "atom_index": 10995,
          "name": "N",
          "element": "N",
          "coord": [
            4.138700008392334,
            -5.416500091552734,
            0.7666000127792358
          ]
        },
        {
          "atom_index": 10996,
          "name": "CA",
          "element": "C",
          "coord": [
            4.191100120544434,
            -5.553500175476074,
            0.756600022315979
          ]
        },
        {
          "atom_index": 10997,
          "name": "C",
          "element": "C",
          "coord": [
            4.2469000816345215,
            -5.578400135040283,
            0.6166999936103821
          ]
        },
        {
          "atom_index": 10998,
          "name": "O",
          "element": "O",
          "coord": [
            4.348599910736084,
            -5.647200107574463,
            0.600600004196167
          ]
        },
        {
          "atom_index": 10999,
          "name": "CB",
          "element": "C",
          "coord": [
            4.081900119781494,
            -5.6579999923706055,
            0.7831000089645386
          ]
        },
        {
          "atom_index": 11000,
          "name": "CG",
          "element": "C",
          "coord": [
            4.04580020904541,
            -5.670499801635742,
            0.9291999936103821
          ]
        },
        {
          "atom_index": 11001,
          "name": "OD1",
          "element": "O",
          "coord": [
            4.10099983215332,
            -5.594900131225586,
            1.0118999481201172
          ]
        },
        {
          "atom_index": 11002,
          "name": "OD2",
          "element": "O",
          "coord": [
            3.9612998962402344,
            -5.757199764251709,
            0.9611999988555908
          ]
        }
      ]
    },
    {
      "id": "C:335",
      "chain": "C",
      "resseq": 335,
      "icode": "",
      "resname": "PHE",
      "hetflag": " ",
      "sasa": 0.0,
      "atoms": [
        {
          "atom_index": 11003,
          "name": "N",
          "element": "N",
          "coord": [
            4.180799961090088,
            -5.5233001708984375,
            0.5149999856948853
          ]
        },
        {
          "atom_index": 11004,
          "name": "CA",
          "element": "C",
          "coord": [
            4.2270002365112305,
            -5.543700218200684,
            0.37770000100135803
          ]
        },
        {
          "atom_index": 11005,
          "name": "C",
          "element": "C",
          "coord": [
            4.365300178527832,
            -5.4822998046875,
            0.35519999265670776
          ]
        },
        {
          "atom_index": 11006,
          "name": "O",
          "element": "O",
          "coord": [
            4.4405999183654785,
            -5.527900218963623,
            0.2689000070095062
          ]
        },
        {
          "atom_index": 11007,
          "name": "CB",
          "element": "C",
          "coord": [
            4.1265997886657715,
            -5.485400199890137,
            0.2768999934196472
          ]
        },
        {
          "atom_index": 11008,
          "name": "CG",
          "element": "C",
          "coord": [
            4.15749979019165,
            -5.520400047302246,
            0.13369999825954437
          ]
        },
        {
          "atom_index": 11009,
          "name": "CD1",
          "element": "C",
          "coord": [
            4.121799945831299,
            -5.644800186157227,
            0.08150000125169754
          ]
        },
        {
          "atom_index": 11010,
          "name": "CD2",
          "element": "C",
          "coord": [
            4.2245001792907715,
            -5.430200099945068,
            0.051600001752376556
          ]
        },
        {
          "atom_index": 11011,
          "name": "CE1",
          "element": "C",
          "coord": [
            4.152699947357178,
            -5.678500175476074,
            -0.050599999725818634
          ]
        },
        {
          "atom_index": 11012,
          "name": "CE2",
          "element": "C",
          "coord": [
            4.25600004196167,
            -5.463099956512451,
            -0.0812000036239624
          ]
        },
        {
          "atom_index": 11013,
          "name": "CZ",
          "element": "C",
          "coord": [
            4.220099925994873,
            -5.586999893188477,
            -0.13210000097751617
          ]
        }
      ]
    },
    {
      "id": "C:336",
      "chain": "C",
      "resseq": 336,
      "icode": "",
      "resname": "MET",
      "hetflag": " ",
      "sasa": 0.0,
      "atoms": [
        {
          "atom_index": 11014,
          "name": "N",
          "element": "N",
          "coord": [
            4.39870023727417,
            -5.378799915313721,
            0.4323999881744385
          ]
        },
        {
          "atom_index": 11015,
          "name": "CA",
          "element": "C",
          "coord": [
            4.529699802398682,
            -5.314799785614014,
            0.421099990606308
          ]
        },
        {
          "atom_index": 11016,
          "name": "C",
          "element": "C",
          "coord": [
            4.640999794006348,
            -5.418799877166748,
            0.43970000743865967
          ]
        },
        {
          "atom_index": 11017,
          "name": "O",
          "element": "O",
          "coord": [
            4.751500129699707,
            -5.4028000831604,
            0.3882000148296356
          ]
        },
        {
          "atom_index": 11018,
          "name": "CB",
          "element": "C",
          "coord": [
            4.546000003814697,
            -5.205599784851074,
            0.527400016784668
          ]
        },
        {
          "atom_index": 11019,
          "name": "CG",
          "element": "C",
          "coord": [
            4.456699848175049,
            -5.084199905395508,
            0.5073000192642212
          ]
        },
        {
          "atom_index": 11020,
          "name": "SD",
          "element": "S",
          "coord": [
            4.490699768066406,
            -5.001200199127197,
            0.35120001435279846
          ]
        },
        {
          "atom_index": 11021,
          "name": "CE",
          "element": "C",
          "coord": [
            4.515200138092041,
            -4.83650016784668,
            0.4047999978065491
          ]
        }
      ]
    },
    {
      "id": "C:337",
      "chain": "C",
      "resseq": 337,
      "icode": "",
      "resname": "GLY",
      "hetflag": " ",
      "sasa": 0.0,
      "atoms": [
        {
          "atom_index": 11022,
          "name": "N",
          "element": "N",
          "coord": [
            4.610899925231934,
            -5.525100231170654,
            0.5134000182151794
          ]
        },
        {
          "atom_index": 11023,
          "name": "CA",
          "element": "C",
          "coord": [
            4.710400104522705,
            -5.628200054168701,
            0.5371999740600586
          ]
        },
        {
          "atom_index": 11024,
          "name": "C",
          "element": "C",
          "coord": [
            4.759900093078613,
            -5.693600177764893,
            0.4097999930381775
          ]
        },
        {
          "atom_index": 11025,
          "name": "O",
          "element": "O",
          "coord": [
            4.870699882507324,
            -5.747200012207031,
            0.4059000015258789
          ]
        }
      ]
    },
    {
      "id": "C:338",
      "chain": "C",
      "resseq": 338,
      "icode": "",
      "resname": "LEU",
      "hetflag": " ",
      "sasa": 0.0,
      "atoms": [
        {
          "atom_index": 11026,
          "name": "N",
          "element": "N",
          "coord": [
            4.678699970245361,
            -5.688899993896484,
            0.3046000003814697
          ]
        },
        {
          "atom_index": 11027,
          "name": "CA",
          "element": "C",
          "coord": [
            4.716599941253662,
            -5.750699996948242,
            0.1785999983549118
          ]
        },
        {
          "atom_index": 11028,
          "name": "C",
          "element": "C",
          "coord": [
            4.836699962615967,
            -5.684299945831299,
            0.11140000075101852
          ]
        },
        {
          "atom_index": 11029,
          "name": "O",
          "element": "O",
          "coord": [
            4.910399913787842,
            -5.749599933624268,
            0.03689999878406525
          ]
        },
        {
          "atom_index": 11030,
          "name": "CB",
          "element": "C",
          "coord": [
            4.59689998626709,
            -5.752099990844727,
            0.08259999752044678
          ]
        },
        {
          "atom_index": 11031,
          "name": "CG",
          "element": "C",
          "coord": [
            4.610599994659424,
            -5.82889986038208,
            -0.049800001084804535
          ]
        },
        {
          "atom_index": 11032,
          "name": "CD1",
          "element": "C",
          "coord": [
            4.651100158691406,
            -5.973800182342529,
            -0.024900000542402267
          ]
        },
        {
          "atom_index": 11033,
          "name": "CD2",
          "element": "C",
          "coord": [
            4.477099895477295,
            -5.825399875640869,
            -0.12200000137090683
          ]
        }
      ]
    },
    {
      "id": "C:339",
      "chain": "C",
      "resseq": 339,
      "icode": "",
      "resname": "PHE",
      "hetflag": " ",
      "sasa": 0.0,
      "atoms": [
        {
          "atom_index": 11034,
          "name": "N",
          "element": "N",
          "coord": [
            4.858399868011475,
            -5.555699825286865,
            0.1379999965429306
          ]
        },
        {
          "atom_index": 11035,
          "name": "CA",
          "element": "C",
          "coord": [
            4.969799995422363,
            -5.486800193786621,
            0.07490000128746033
          ]
        },
        {
          "atom_index": 11036,
          "name": "C",
          "element": "C",
          "coord": [
            5.106200218200684,
            -5.540599822998047,
            0.11729999631643295
          ]
        },
        {
          "atom_index": 11037,
          "name": "O",
          "element": "O",
          "coord": [
            5.200500011444092,
            -5.5366997718811035,
            0.03929999843239784
          ]
        },
        {
          "atom_index": 11038,
          "name": "CB",
          "element": "C",
          "coord": [
            4.961400032043457,
            -5.336100101470947,
            0.10050000250339508
          ]
        },
        {
          "atom_index": 11039,
          "name": "CG",
          "element": "C",
          "coord": [
            4.8480000495910645,
            -5.2692999839782715,
            0.027000000700354576
          ]
        },
        {
          "atom_index": 11040,
          "name": "CD1",
          "element": "C",
          "coord": [
            4.734799861907959,
            -5.226200103759766,
            0.09520000219345093
          ]
        },
        {
          "atom_index": 11041,
          "name": "CD2",
          "element": "C",
          "coord": [
            4.853400230407715,
            -5.252600193023682,
            -0.11089999973773956
          ]
        },
        {
          "atom_index": 11042,
          "name": "CE1",
          "element": "C",
          "coord": [
            4.628399848937988,
            -5.167600154876709,
            0.027300000190734863
          ]
        },
        {
          "atom_index": 11043,
          "name": "CE2",
          "element": "C",
          "coord": [
            4.747600078582764,
            -5.194200038909912,
            -0.18019999563694
          ]
        },
        {
          "atom_index": 11044,
          "name": "CZ",
          "element": "C",
          "coord": [
            4.634399890899658,
            -5.151400089263916,
            -0.11060000211000443
          ]
        }
      ]
    },
    {
      "id": "C:340",
      "chain": "C",
      "resseq": 340,
      "icode": "",
      "resname": "ALA",
      "hetflag": " ",
      "sasa": 0.4098881483078003,
      "atoms": [
        {
          "atom_index": 11045,
          "name": "N",
          "element": "N",
          "coord": [
            5.116000175476074,
            -5.5920000076293945,
            0.2395000010728836
          ]
        },
        {
          "atom_index": 11046,
          "name": "CA",
          "element": "C",
          "coord": [
            5.242400169372559,
            -5.646699905395508,
            0.28850001096725464
          ]
        },
        {
          "atom_index": 11047,
          "name": "C",
          "element": "C",
          "coord": [
            5.276500225067139,
            -5.778299808502197,
            0.21889999508857727
          ]
        },
        {
          "atom_index": 11048,
          "name": "O",
          "element": "O",
          "coord": [
            5.388599872589111,
            -5.827899932861328,
            0.2304999977350235
          ]
        },
        {
          "atom_index": 11049,
          "name": "CB",
          "element": "C",
          "coord": [
            5.235599994659424,
            -5.667900085449219,
            0.439300000667572
          ]
        }
      ]
    },
    {
      "id": "C:341",
      "chain": "C",
      "resseq": 341,
      "icode": "",
      "resname": "LYS",
      "hetflag": " ",
      "sasa": 0.548512876033783,
      "atoms": [
        {
          "atom_index": 11050,
          "name": "N",
          "element": "N",
          "coord": [
            5.180699825286865,
            -5.834400177001953,
            0.1462000012397766
          ]
        },
        {
          "atom_index": 11051,
          "name": "CA",
          "element": "C",
          "coord": [
            5.202300071716309,
            -5.960999965667725,
            0.07620000094175339
          ]
        },
        {
          "atom_index": 11052,
          "name": "C",
          "element": "C",
          "coord": [
            5.260200023651123,
            -5.940700054168701,
            -0.06340000033378601
          ]
        },
        {
          "atom_index": 11053,
          "name": "O",
          "element": "O",
          "coord": [
            5.314300060272217,
            -6.033699989318848,
            -0.12309999763965607
          ]
        },
        {
          "atom_index": 11054,
          "name": "CB",
          "element": "C",
          "coord": [
            5.070899963378906,
            -6.038700103759766,
            0.06300000101327896
          ]
        },
        {
          "atom_index": 11055,
          "name": "CG",
          "element": "C",
          "coord": [
            4.994999885559082,
            -6.06279993057251,
            0.19290000200271606
          ]
        },
        {
          "atom_index": 11056,
          "name": "CD",
          "element": "C",
          "coord": [
            5.081399917602539,
            -6.1280999183654785,
            0.2978000044822693
          ]
        },
        {
          "atom_index": 11057,
          "name": "CE",
          "element": "C",
          "coord": [
            5.00029993057251,
            -6.160999774932861,
            0.42179998755455017
          ]
        },
        {
          "atom_index": 11058,
          "name": "NZ",
          "element": "N",
          "coord": [
            4.895999908447266,
            -6.261600017547607,
            0.39100000262260437
          ]
        }
      ]
    },
    {
      "id": "C:342",
      "chain": "C",
      "resseq": 342,
      "icode": "",
      "resname": "LEU",
      "hetflag": " ",
      "sasa": 0.0,
      "atoms": [
        {
          "atom_index": 11059,
          "name": "N",
          "element": "N",
          "coord": [
            5.247799873352051,
            -5.819399833679199,
            -0.11590000241994858
          ]
        },
        {
          "atom_index": 11060,
          "name": "CA",
          "element": "C",
          "coord": [
            5.297599792480469,
            -5.78879976272583,
            -0.24950000643730164
          ]
        },
        {
          "atom_index": 11061,
          "name": "C",
          "element": "C",
          "coord": [
            5.44950008392334,
            -5.784900188446045,
            -0.25540000200271606
          ]
        },
        {
          "atom_index": 11062,
          "name": "O",
          "element": "O",
          "coord": [
            5.515699863433838,
            -5.758399963378906,
            -0.15520000457763672
          ]
        },
        {
          "atom_index": 11063,
          "name": "CB",
          "element": "C",
          "coord": [
            5.244200229644775,
            -5.65310001373291,
            -0.2962000072002411
          ]
        },
        {
          "atom_index": 11064,
          "name": "CG",
          "element": "C",
          "coord": [
            5.093800067901611,
            -5.6407999992370605,
            -0.320499986410141
          ]
        },
        {
          "atom_index": 11065,
          "name": "CD1",
          "element": "C",
          "coord": [
            5.0559000968933105,
            -5.493299961090088,
            -0.33000001311302185
          ]
        },
        {
          "atom_index": 11066,
          "name": "CD2",
          "element": "C",
          "coord": [
            5.05649995803833,
            -5.716599941253662,
            -0.4481000006198883
          ]
        }
      ]
    },
    {
      "id": "C:343",
      "chain": "C",
      "resseq": 343,
      "icode": "",
      "resname": "PRO",
      "hetflag": " ",
      "sasa": 0.0,
      "atoms": [
        {
          "atom_index": 11067,
          "name": "N",
          "element": "N",
          "coord": [
            5.5065999031066895,
            -5.811800003051758,
            -0.37369999289512634
          ]
        },
        {
          "atom_index": 11068,
          "name": "CA",
          "element": "C",
          "coord": [
            5.652500152587891,
            -5.808599948883057,
            -0.3880999982357025
          ]
        },
        {
          "atom_index": 11069,
          "name": "C",
          "element": "C",
          "coord": [
            5.697199821472168,
            -5.6656999588012695,
            -0.3571999967098236
          ]
        },
        {
          "atom_index": 11070,
          "name": "O",
          "element": "O",
          "coord": [
            5.625,
            -5.570099830627441,
            -0.3873000144958496
          ]
        },
        {
          "atom_index": 11071,
          "name": "CB",
          "element": "C",
          "coord": [
            5.673500061035156,
            -5.844399929046631,
            -0.535099983215332
          ]
        },
        {
          "atom_index": 11072,
          "name": "CG",
          "element": "C",
          "coord": [
            5.5553998947143555,
            -5.932199954986572,
            -0.5659000277519226
          ]
        },
        {
          "atom_index": 11073,
          "name": "CD",
          "element": "C",
          "coord": [
            5.442299842834473,
            -5.859399795532227,
            -0.49729999899864197
          ]
        }
      ]
    },
    {
      "id": "C:344",
      "chain": "C",
      "resseq": 344,
      "icode": "",
      "resname": "ALA",
      "hetflag": " ",
      "sasa": 4.743022918701172,
      "atoms": [
        {
          "atom_index": 11074,
          "name": "N",
          "element": "N",
          "coord": [
            5.8144001960754395,
            -5.6508002281188965,
            -0.29660001397132874
          ]
        },
        {
          "atom_index": 11075,
          "name": "CA",
          "element": "C",
          "coord": [
            5.8649001121521,
            -5.518099784851074,
            -0.26339998841285706
          ]
        },
        {
          "atom_index": 11076,
          "name": "C",
          "element": "C",
          "coord": [
            5.867099761962891,
            -5.427199840545654,
            -0.38600000739097595
          ]
        },
        {
          "atom_index": 11077,
          "name": "O",
          "element": "O",
          "coord": [
            5.894199848175049,
            -5.47189998626709,
            -0.4973999857902527
          ]
        },
        {
          "atom_index": 11078,
          "name": "CB",
          "element": "C",
          "coord": [
            6.005199909210205,
            -5.5289998054504395,
            -0.20409999787807465
          ]
        }
      ]
    },
    {
      "id": "C:345",
      "chain": "C",
      "resseq": 345,
      "icode": "",
      "resname": "GLY",
      "hetflag": " ",
      "sasa": 0.19359277188777924,
      "atoms": [
        {
          "atom_index": 11079,
          "name": "N",
          "element": "N",
          "coord": [
            5.836900234222412,
            -5.2993998527526855,
            -0.365200012922287
          ]
        },
        {
          "atom_index": 11080,
          "name": "CA",
          "element": "C",
          "coord": [
            5.8383002281188965,
            -5.204699993133545,
            -0.47519999742507935
          ]
        },
        {
          "atom_index": 11081,
          "name": "C",
          "element": "C",
          "coord": [
            5.711299896240234,
            -5.1940999031066895,
            -0.5575000047683716
          ]
        },
        {
          "atom_index": 11082,
          "name": "O",
          "element": "O",
          "coord": [
            5.701600074768066,
            -5.106900215148926,
            -0.6438000202178955
          ]
        }
      ]
    },
    {
      "id": "C:346",
      "chain": "C",
      "resseq": 346,
      "icode": "",
      "resname": "THR",
      "hetflag": " ",
      "sasa": 0.0,
      "atoms": [
        {
          "atom_index": 11083,
          "name": "N",
          "element": "N",
          "coord": [
            5.61359977722168,
            -5.280700206756592,
            -0.5321999788284302
          ]
        },
        {
          "atom_index": 11084,
          "name": "CA",
          "element": "C",
          "coord": [
            5.488900184631348,
            -5.276599884033203,
            -0.6080999970436096
          ]
        },
        {
          "atom_index": 11085,
          "name": "C",
          "element": "C",
          "coord": [
            5.418399810791016,
            -5.141900062561035,
            -0.5928999781608582
          ]
        },
        {
          "atom_index": 11086,
          "name": "O",
          "element": "O",
          "coord": [
            5.382599830627441,
            -5.077899932861328,
            -0.6919000148773193
          ]
        },
        {
          "atom_index": 11087,
          "name": "CB",
          "element": "C",
          "coord": [
            5.392399787902832,
            -5.388000011444092,
            -0.5637999773025513
          ]
        },
        {
          "atom_index": 11088,
          "name": "OG1",
          "element": "O",
          "coord": [
            5.45419979095459,
            -5.515699863433838,
            -0.5845000147819519
          ]
        },
        {
          "atom_index": 11089,
          "name": "CG2",
          "element": "C",
          "coord": [
            5.2631001472473145,
            -5.381800174713135,
            -0.6444000005722046
          ]
        }
      ]
    },
    {
      "id": "C:347",
      "chain": "C",
      "resseq": 347,
      "icode": "",
      "resname": "THR",
      "hetflag": " ",
      "sasa": 0.0,
      "atoms": [
        {
          "atom_index": 11090,
          "name": "N",
          "element": "N",
          "coord": [
            5.398200035095215,
            -5.099299907684326,
            -0.46869999170303345
          ]
        },
        {
          "atom_index": 11091,
          "name": "CA",
          "element": "C",
          "coord": [
            5.332699775695801,
            -4.971799850463867,
            -0.44190001487731934
          ]
        },
        {
          "atom_index": 11092,
          "name": "C",
          "element": "C",
          "coord": [
            5.386000156402588,
            -4.92110013961792,
            -0.3084999918937683
          ]
        },
        {
          "atom_index": 11093,
          "name": "O",
          "element": "O",
          "coord": [
            5.465400218963623,
            -4.98960018157959,
            -0.24420000612735748
          ]
        },
        {
          "atom_index": 11094,
          "name": "CB",
          "element": "C",
          "coord": [
            5.1778998374938965,
            -4.989299774169922,
            -0.4375999867916107
          ]
        },
        {
          "atom_index": 11095,
          "name": "OG1",
          "element": "O",
          "coord": [
            5.114500045776367,
            -4.861299991607666,
            -0.4253999888896942
          ]
        },
        {
          "atom_index": 11096,
          "name": "CG2",
          "element": "C",
          "coord": [
            5.13670015335083,
            -5.077700138092041,
            -0.3206999897956848
          ]
        }
      ]
    },
    {
      "id": "C:348",
      "chain": "C",
      "resseq": 348,
      "icode": "",
      "resname": "ASP",
      "hetflag": " ",
      "sasa": 0.5396856069564819,
      "atoms": [
        {
          "atom_index": 11097,
          "name": "N",
          "element": "N",
          "coord": [
            5.3454999923706055,
            -4.801199913024902,
            -0.26739999651908875
          ]
        },
        {
          "atom_index": 11098,
          "name": "CA",
          "element": "C",
          "coord": [
            5.392600059509277,
            -4.745800018310547,
            -0.14069999754428864
          ]
        },
        {
          "atom_index": 11099,
          "name": "C",
          "element": "C",
          "coord": [
            5.28000020980835,
            -4.681700229644775,
            -0.05939999967813492
          ]
        },
        {
          "atom_index": 11100,
          "name": "O",
          "element": "O",
          "coord": [
            5.1682000160217285,
            -4.665999889373779,
            -0.10899999737739563
          ]
        },
        {
          "atom_index": 11101,
          "name": "CB",
          "element": "C",
          "coord": [
            5.506499767303467,
            -4.645599842071533,
            -0.16580000519752502
          ]
        },
        {
          "atom_index": 11102,
          "name": "CG",
          "element": "C",
          "coord": [
            5.4654998779296875,
            -4.52869987487793,
            -0.2538999915122986
          ]
        },
        {
          "atom_index": 11103,
          "name": "OD1",
          "element": "O",
          "coord": [
            5.556300163269043,
            -4.467100143432617,
            -0.31439998745918274
          ]
        },
        {
          "atom_index": 11104,
          "name": "OD2",
          "element": "O",
          "coord": [
            5.344900131225586,
            -4.496399879455566,
            -0.2621999979019165
          ]
        }
      ]
    },
    {
      "id": "C:349",
      "chain": "C",
      "resseq": 349,
      "icode": "",
      "resname": "LYS",
      "hetflag": " ",
      "sasa": 1.9338321685791016,
      "atoms": [
        {
          "atom_index": 11105,
          "name": "N",
          "element": "N",
          "coord": [
            5.309000015258789,
            -4.646699905395508,
            0.06549999862909317
          ]
        },
        {
          "atom_index": 11106,
          "name": "CA",
          "element": "C",
          "coord": [
            5.207900047302246,
            -4.587600231170654,
            0.1527000069618225
          ]
        },
        {
          "atom_index": 11107,
          "name": "C",
          "element": "C",
          "coord": [
            5.141300201416016,
            -4.4644999504089355,
            0.093299999833107
          ]
        },
        {
          "atom_index": 11108,
          "name": "O",
          "element": "O",
          "coord": [
            5.021900177001953,
            -4.441999912261963,
            0.1145000010728836
          ]
        },
        {
          "atom_index": 11109,
          "name": "CB",
          "element": "C",
          "coord": [
            5.267899990081787,
            -4.551499843597412,
            0.2888000011444092
          ]
        },
        {
          "atom_index": 11110,
          "name": "CG",
          "element": "C",
          "coord": [
            5.165900230407715,
            -4.493599891662598,
            0.3862000107765198
          ]
        },
        {
          "atom_index": 11111,
          "name": "CD",
          "element": "C",
          "coord": [
            5.221099853515625,
            -4.486299991607666,
            0.5268999934196472
          ]
        },
        {
          "atom_index": 11112,
          "name": "CE",
          "element": "C",
          "coord": [
            5.114500045776367,
            -4.441699981689453,
            0.6255000233650208
          ]
        },
        {
          "atom_index": 11113,
          "name": "NZ",
          "element": "N",
          "coord": [
            5.167500019073486,
            -4.436399936676025,
            0.7645999789237976
          ]
        }
      ]
    },
    {
      "id": "C:350",
      "chain": "C",
      "resseq": 350,
      "icode": "",
      "resname": "GLU",
      "hetflag": " ",
      "sasa": 4.414180278778076,
      "atoms": [
        {
          "atom_index": 11114,
          "name": "N",
          "element": "N",
          "coord": [
            5.217199802398682,
            -4.384799957275391,
            0.018799999728798866
          ]
        },
        {
          "atom_index": 11115,
          "name": "CA",
          "element": "C",
          "coord": [
            5.159599781036377,
            -4.264900207519531,
            -0.04050000011920929
          ]
        },
        {
          "atom_index": 11116,
          "name": "C",
          "element": "C",
          "coord": [
            5.0553998947143555,
            -4.299600124359131,
            -0.14659999310970306
          ]
        },
        {
          "atom_index": 11117,
          "name": "O",
          "element": "O",
          "coord": [
            4.94890022277832,
            -4.237400054931641,
            -0.15189999341964722
          ]
        },
        {
          "atom_index": 11118,
          "name": "CB",
          "element": "C",
          "coord": [
            5.267499923706055,
            -4.176499843597412,
            -0.10220000147819519
          ]
        },
        {
          "atom_index": 11119,
          "name": "CG",
          "element": "C",
          "coord": [
            5.2221999168396,
            -4.032400131225586,
            -0.11479999870061874
          ]
        },
        {
          "atom_index": 11120,
          "name": "CD",
          "element": "C",
          "coord": [
            5.317800045013428,
            -3.946899890899658,
            -0.19509999454021454
          ]
        },
        {
          "atom_index": 11121,
          "name": "OE1",
          "element": "O",
          "coord": [
            5.440700054168701,
            -3.9625000953674316,
            -0.17960000038146973
          ]
        },
        {
          "atom_index": 11122,
          "name": "OE2",
          "element": "O",
          "coord": [
            5.268899917602539,
            -3.863100051879883,
            -0.2727999985218048
          ]
        }
      ]
    },
    {
      "id": "C:351",
      "chain": "C",
      "resseq": 351,
      "icode": "",
      "resname": "GLU",
      "hetflag": " ",
      "sasa": 0.0,
      "atoms": [
        {
          "atom_index": 11123,
          "name": "N",
          "element": "N",
          "coord": [
            5.0858001708984375,
            -4.397600173950195,
            -0.23160000145435333
          ]
        },
        {
          "atom_index": 11124,
          "name": "CA",
          "element": "C",
          "coord": [
            4.990799903869629,
            -4.438700199127197,
            -0.33469998836517334
          ]
        },
        {
          "atom_index": 11125,
          "name": "C",
          "element": "C",
          "coord": [
            4.867599964141846,
            -4.498000144958496,
            -0.26750001311302185
          ]
        },
        {
          "atom_index": 11126,
          "name": "O",
          "element": "O",
          "coord": [
            4.754300117492676,
            -4.467400074005127,
            -0.30550000071525574
          ]
        },
        {
          "atom_index": 11127,
          "name": "CB",
          "element": "C",
          "coord": [
            5.050300121307373,
            -4.544400215148926,
            -0.4293999969959259
          ]
        },
        {
          "atom_index": 11128,
          "name": "CG",
          "element": "C",
          "coord": [
            5.154900074005127,
            -4.493899822235107,
            -0.5274999737739563
          ]
        },
        {
          "atom_index": 11129,
          "name": "CD",
          "element": "C",
          "coord": [
            5.174900054931641,
            -4.589300155639648,
            -0.6452999711036682
          ]
        },
        {
          "atom_index": 11130,
          "name": "OE1",
          "element": "O",
          "coord": [
            5.1774001121521,
            -4.712500095367432,
            -0.6241000294685364
          ]
        },
        {
          "atom_index": 11131,
          "name": "OE2",
          "element": "O",
          "coord": [
            5.188899993896484,
            -4.5406999588012695,
            -0.7595000267028809
          ]
        }
      ]
    },
    {
      "id": "C:352",
      "chain": "C",
      "resseq": 352,
      "icode": "",
      "resname": "ILE",
      "hetflag": " ",
      "sasa": 0.0,
      "atoms": [
        {
          "atom_index": 11132,
          "name": "N",
          "element": "N",
          "coord": [
            4.889900207519531,
            -4.584199905395508,
            -0.16859999299049377
          ]
        },
        {
          "atom_index": 11133,
          "name": "CA",
          "element": "C",
          "coord": [
            4.779099941253662,
            -4.64769983291626,
            -0.09669999778270721
          ]
        },
        {
          "atom_index": 11134,
          "name": "C",
          "element": "C",
          "coord": [
            4.685500144958496,
            -4.540500164031982,
            -0.04149999842047691
          ]
        },
        {
          "atom_index": 11135,
          "name": "O",
          "element": "O",
          "coord": [
            4.563499927520752,
            -4.543700218200684,
            -0.06270000338554382
          ]
        },
        {
          "atom_index": 11136,
          "name": "CB",
          "element": "C",
          "coord": [
            4.827300071716309,
            -4.730899810791016,
            0.025499999523162842
          ]
        },
        {
          "atom_index": 11137,
          "name": "CG1",
          "element": "C",
          "coord": [
            4.932799816131592,
            -4.834099769592285,
            -0.015300000086426735
          ]
        },
        {
          "atom_index": 11138,
          "name": "CG2",
          "element": "C",
          "coord": [
            4.708199977874756,
            -4.799200057983398,
            0.09139999747276306
          ]
        },
        {
          "atom_index": 11139,
          "name": "CD1",
          "element": "C",
          "coord": [
            4.892300128936768,
            -4.9217000007629395,
            -0.1264999955892563
          ]
        }
      ]
    },
    {
      "id": "C:353",
      "chain": "C",
      "resseq": 353,
      "icode": "",
      "resname": "THR",
      "hetflag": " ",
      "sasa": 0.0,
      "atoms": [
        {
          "atom_index": 11140,
          "name": "N",
          "element": "N",
          "coord": [
            4.744500160217285,
            -4.445799827575684,
            0.03020000085234642
          ]
        },
        {
          "atom_index": 11141,
          "name": "CA",
          "element": "C",
          "coord": [
            4.66949987411499,
            -4.337900161743164,
            0.09229999780654907
          ]
        },
        {
          "atom_index": 11142,
          "name": "C",
          "element": "C",
          "coord": [
            4.592199802398682,
            -4.2571001052856445,
            -0.010999999940395355
          ]
        },
        {
          "atom_index": 11143,
          "name": "O",
          "element": "O",
          "coord": [
            4.472300052642822,
            -4.235599994659424,
            0.003800000064074993
          ]
        },
        {
          "atom_index": 11144,
          "name": "CB",
          "element": "C",
          "coord": [
            4.762700080871582,
            -4.245299816131592,
            0.17069999873638153
          ]
        },
        {
          "atom_index": 11145,
          "name": "OG1",
          "element": "O",
          "coord": [
            4.839099884033203,
            -4.322800159454346,
            0.2646999955177307
          ]
        },
        {
          "atom_index": 11146,
          "name": "CG2",
          "element": "C",
          "coord": [
            4.681700229644775,
            -4.141200065612793,
            0.2451000064611435
          ]
        }
      ]
    },
    {
      "id": "C:354",
      "chain": "C",
      "resseq": 354,
      "icode": "",
      "resname": "ALA",
      "hetflag": " ",
      "sasa": 0.0,
      "atoms": [
        {
          "atom_index": 11147,
          "name": "N",
          "element": "N",
          "coord": [
            4.660799980163574,
            -4.213500022888184,
            -0.1160999983549118
          ]
        },
        {
          "atom_index": 11148,
          "name": "CA",
          "element": "C",
          "coord": [
            4.596199989318848,
            -4.1356000900268555,
            -0.22139999270439148
          ]
        },
        {
          "atom_index": 11149,
          "name": "C",
          "element": "C",
          "coord": [
            4.476399898529053,
            -4.210299968719482,
            -0.27730000019073486
          ]
        },
        {
          "atom_index": 11150,
          "name": "O",
          "element": "O",
          "coord": [
            4.371399879455566,
            -4.150400161743164,
            -0.30219998955726624
          ]
        },
        {
          "atom_index": 11151,
          "name": "CB",
          "element": "C",
          "coord": [
            4.696000099182129,
            -4.105000019073486,
            -0.33399999141693115
          ]
        }
      ]
    },
    {
      "id": "C:355",
      "chain": "C",
      "resseq": 355,
      "icode": "",
      "resname": "SER",
      "hetflag": " ",
      "sasa": 0.0,
      "atoms": [
        {
          "atom_index": 11152,
          "name": "N",
          "element": "N",
          "coord": [
            4.492000102996826,
            -4.34119987487793,
            -0.29750001430511475
          ]
        },
        {
          "atom_index": 11153,
          "name": "CA",
          "element": "C",
          "coord": [
            4.383299827575684,
            -4.421800136566162,
            -0.35089999437332153
          ]
        },
        {
          "atom_index": 11154,
          "name": "C",
          "element": "C",
          "coord": [
            4.26800012588501,
            -4.432000160217285,
            -0.25
          ]
        },
        {
          "atom_index": 11155,
          "name": "O",
          "element": "O",
          "coord": [
            4.151299953460693,
            -4.436299800872803,
            -0.2896000146865845
          ]
        },
        {
          "atom_index": 11156,
          "name": "CB",
          "element": "C",
          "coord": [
            4.433800220489502,
            -4.561500072479248,
            -0.3919999897480011
          ]
        },
        {
          "atom_index": 11157,
          "name": "OG",
          "element": "O",
          "coord": [
            4.454800128936768,
            -4.645599842071533,
            -0.27970001101493835
          ]
        }
      ]
    },
    {
      "id": "C:356",
      "chain": "C",
      "resseq": 356,
      "icode": "",
      "resname": "LEU",
      "hetflag": " ",
      "sasa": 0.0,
      "atoms": [
        {
          "atom_index": 11158,
          "name": "N",
          "element": "N",
          "coord": [
            4.298900127410889,
            -4.434899806976318,
            -0.12039999663829803
          ]
        },
        {
          "atom_index": 11159,
          "name": "CA",
          "element": "C",
          "coord": [
            4.19290018081665,
            -4.4405999183654785,
            -0.019999999552965164
          ]
        },
        {
          "atom_index": 11160,
          "name": "C",
          "element": "C",
          "coord": [
            4.115900039672852,
            -4.307799816131592,
            -0.025599999353289604
          ]
        },
        {
          "atom_index": 11161,
          "name": "O",
          "element": "O",
          "coord": [
            3.9928998947143555,
            -4.30620002746582,
            -0.01979999989271164
          ]
        },
        {
          "atom_index": 11162,
          "name": "CB",
          "element": "C",
          "coord": [
            4.249100208282471,
            -4.459499835968018,
            0.1216999962925911
          ]
        },
        {
          "atom_index": 11163,
          "name": "CG",
          "element": "C",
          "coord": [
            4.279200077056885,
            -4.598400115966797,
            0.18039999902248383
          ]
        },
        {
          "atom_index": 11164,
          "name": "CD1",
          "element": "C",
          "coord": [
            4.156499862670898,
            -4.6894001960754395,
            0.16990000009536743
          ]
        },
        {
          "atom_index": 11165,
          "name": "CD2",
          "element": "C",
          "coord": [
            4.394999980926514,
            -4.659900188446045,
            0.1080000028014183
          ]
        }
      ]
    },
    {
      "id": "C:357",
      "chain": "C",
      "resseq": 357,
      "icode": "",
      "resname": "TYR",
      "hetflag": " ",
      "sasa": 0.0,
      "atoms": [
        {
          "atom_index": 11166,
          "name": "N",
          "element": "N",
          "coord": [
            4.188199996948242,
            -4.196800231933594,
            -0.038600001484155655
          ]
        },
        {
          "atom_index": 11167,
          "name": "CA",
          "element": "C",
          "coord": [
            4.122399806976318,
            -4.066699981689453,
            -0.04410000145435333
          ]
        },
        {
          "atom_index": 11168,
          "name": "C",
          "element": "C",
          "coord": [
            4.031000137329102,
            -4.053599834442139,
            -0.16599999368190765
          ]
        },
        {
          "atom_index": 11169,
          "name": "O",
          "element": "O",
          "coord": [
            3.9251999855041504,
            -3.991300106048584,
            -0.15719999372959137
          ]
        },
        {
          "atom_index": 11170,
          "name": "CB",
          "element": "C",
          "coord": [
            4.224999904632568,
            -3.952399969100952,
            -0.04100000113248825
          ]
        },
        {
          "atom_index": 11171,
          "name": "CG",
          "element": "C",
          "coord": [
            4.264800071716309,
            -3.908799886703491,
            0.09910000115633011
          ]
        },
        {
          "atom_index": 11172,
          "name": "CD1",
          "element": "C",
          "coord": [
            4.394100189208984,
            -3.9310998916625977,
            0.147599995136261
          ]
        },
        {
          "atom_index": 11173,
          "name": "CD2",
          "element": "C",
          "coord": [
            4.172699928283691,
            -3.8468000888824463,
            0.18400000035762787
          ]
        },
        {
          "atom_index": 11174,
          "name": "CE1",
          "element": "C",
          "coord": [
            4.430500030517578,
            -3.8926000595092773,
            0.2768999934196472
          ]
        },
        {
          "atom_index": 11175,
          "name": "CE2",
          "element": "C",
          "coord": [
            4.2083001136779785,
            -3.808199882507324,
            0.31380000710487366
          ]
        },
        {
          "atom_index": 11176,
          "name": "CZ",
          "element": "C",
          "coord": [
            4.337699890136719,
            -3.8315999507904053,
            0.35920000076293945
          ]
        },
        {
          "atom_index": 11177,
          "name": "OH",
          "element": "O",
          "coord": [
            4.374599933624268,
            -3.794800043106079,
            0.48649999499320984
          ]
        }
      ]
    },
    {
      "id": "C:358",
      "chain": "C",
      "resseq": 358,
      "icode": "",
      "resname": "ARG",
      "hetflag": " ",
      "sasa": 0.0,
      "atoms": [
        {
          "atom_index": 11178,
          "name": "N",
          "element": "N",
          "coord": [
            4.070199966430664,
            -4.112500190734863,
            -0.27900001406669617
          ]
        },
        {
          "atom_index": 11179,
          "name": "CA",
          "element": "C",
          "coord": [
            3.986599922180176,
            -4.106400012969971,
            -0.3986000120639801
          ]
        },
        {
          "atom_index": 11180,
          "name": "C",
          "element": "C",
          "coord": [
            3.8541998863220215,
            -4.17710018157959,
            -0.3707999885082245
          ]
        },
        {
          "atom_index": 11181,
          "name": "O",
          "element": "O",
          "coord": [
            3.7469000816345215,
            -4.125199794769287,
            -0.40149998664855957
          ]
        },
        {
          "atom_index": 11182,
          "name": "CB",
          "element": "C",
          "coord": [
            4.054800033569336,
            -4.173799991607666,
            -0.5184999704360962
          ]
        },
        {
          "atom_index": 11183,
          "name": "CG",
          "element": "C",
          "coord": [
            4.167799949645996,
            -4.0929999351501465,
            -0.5825999975204468
          ]
        },
        {
          "atom_index": 11184,
          "name": "CD",
          "element": "C",
          "coord": [
            4.196499824523926,
            -4.141900062561035,
            -0.7253000140190125
          ]
        },
        {
          "atom_index": 11185,
          "name": "NE",
          "element": "N",
          "coord": [
            4.262499809265137,
            -4.272200107574463,
            -0.7286999821662903
          ]
        },
        {
          "atom_index": 11186,
          "name": "CZ",
          "element": "C",
          "coord": [
            4.39139986038208,
            -4.291999816894531,
            -0.7010999917984009
          ]
        },
        {
          "atom_index": 11187,
          "name": "NH1",
          "element": "N",
          "coord": [
            4.469399929046631,
            -4.190100193023682,
            -0.6678000092506409
          ]
        },
        {
          "atom_index": 11188,
          "name": "NH2",
          "element": "N",
          "coord": [
            4.442800045013428,
            -4.414299964904785,
            -0.7074000239372253
          ]
        }
      ]
    },
    {
      "id": "C:359",
      "chain": "C",
      "resseq": 359,
      "icode": "",
      "resname": "VAL",
      "hetflag": " ",
      "sasa": 0.0,
      "atoms": [
        {
          "atom_index": 11189,
          "name": "N",
          "element": "N",
          "coord": [
            3.862600088119507,
            -4.296299934387207,
            -0.3127000033855438
          ]
        },
        {
          "atom_index": 11190,
          "name": "CA",
          "element": "C",
          "coord": [
            3.743000030517578,
            -4.3730998039245605,
            -0.2808000147342682
          ]
        },
        {
          "atom_index": 11191,
          "name": "C",
          "element": "C",
          "coord": [
            3.6572000980377197,
            -4.298999786376953,
            -0.17829999327659607
          ]
        },
        {
          "atom_index": 11192,
          "name": "O",
          "element": "O",
          "coord": [
            3.5353000164031982,
            -4.2891998291015625,
            -0.19370000064373016
          ]
        },
        {
          "atom_index": 11193,
          "name": "CB",
          "element": "C",
          "coord": [
            3.779599905014038,
            -4.513400077819824,
            -0.22669999301433563
          ]
        },
        {
          "atom_index": 11194,
          "name": "CG1",
          "element": "C",
          "coord": [
            3.654900074005127,
            -4.585899829864502,
            -0.17900000512599945
          ]
        },
        {
          "atom_index": 11195,
          "name": "CG2",
          "element": "C",
          "coord": [
            3.847599983215332,
            -4.594200134277344,
            -0.33629998564720154
          ]
        }
      ]
    },
    {
      "id": "C:360",
      "chain": "C",
      "resseq": 360,
      "icode": "",
      "resname": "VAL",
      "hetflag": " ",
      "sasa": 0.0,
      "atoms": [
        {
          "atom_index": 11196,
          "name": "N",
          "element": "N",
          "coord": [
            3.7207999229431152,
            -4.2459001541137695,
            -0.07460000365972519
          ]
        },
        {
          "atom_index": 11197,
          "name": "CA",
          "element": "C",
          "coord": [
            3.647200107574463,
            -4.173500061035156,
            0.028200000524520874
          ]
        },
        {
          "atom_index": 11198,
          "name": "C",
          "element": "C",
          "coord": [
            3.5868000984191895,
            -4.044300079345703,
            -0.02850000001490116
          ]
        },
        {
          "atom_index": 11199,
          "name": "O",
          "element": "O",
          "coord": [
            3.4714999198913574,
            -4.0121002197265625,
            0.0
          ]
        },
        {
          "atom_index": 11200,
          "name": "CB",
          "element": "C",
          "coord": [
            3.737799882888794,
            -4.14139986038208,
            0.14970000088214874
          ]
        },
        {
          "atom_index": 11201,
          "name": "CG1",
          "element": "C",
          "coord": [
            3.6654999256134033,
            -4.048500061035156,
            0.24709999561309814
          ]
        },
        {
          "atom_index": 11202,
          "name": "CG2",
          "element": "C",
          "coord": [
            3.7744998931884766,
            -4.2708001136779785,
            0.22190000116825104
          ]
        }
      ]
    },
    {
      "id": "C:361",
      "chain": "C",
      "resseq": 361,
      "icode": "",
      "resname": "ASP",
      "hetflag": " ",
      "sasa": 0.0,
      "atoms": [
        {
          "atom_index": 11203,
          "name": "N",
          "element": "N",
          "coord": [
            3.6642000675201416,
            -3.97189998626709,
            -0.10899999737739563
          ]
        },
        {
          "atom_index": 11204,
          "name": "CA",
          "element": "C",
          "coord": [
            3.6166000366210938,
            -3.8469998836517334,
            -0.16910000145435333
          ]
        },
        {
          "atom_index": 11205,
          "name": "C",
          "element": "C",
          "coord": [
            3.502000093460083,
            -3.870300054550171,
            -0.26809999346733093
          ]
        },
        {
          "atom_index": 11206,
          "name": "O",
          "element": "O",
          "coord": [
            3.4086999893188477,
            -3.7904000282287598,
            -0.2750999927520752
          ]
        },
        {
          "atom_index": 11207,
          "name": "CB",
          "element": "C",
          "coord": [
            3.7321999073028564,
            -3.7737998962402344,
            -0.23770000040531158
          ]
        },
        {
          "atom_index": 11208,
          "name": "CG",
          "element": "C",
          "coord": [
            3.8282999992370605,
            -3.7100000381469727,
            -0.13830000162124634
          ]
        },
        {
          "atom_index": 11209,
          "name": "OD1",
          "element": "O",
          "coord": [
            3.9398000240325928,
            -3.6730000972747803,
            -0.18019999563694
          ]
        },
        {
          "atom_index": 11210,
          "name": "OD2",
          "element": "O",
          "coord": [
            3.7925000190734863,
            -3.696000099182129,
            -0.01860000006854534
          ]
        }
      ]
    },
    {
      "id": "C:362",
      "chain": "C",
      "resseq": 362,
      "icode": "",
      "resname": "ASP",
      "hetflag": " ",
      "sasa": 0.0,
      "atoms": [
        {
          "atom_index": 11211,
          "name": "N",
          "element": "N",
          "coord": [
            3.5083999633789062,
            -3.9790000915527344,
            -0.34470000863075256
          ]
        },
        {
          "atom_index": 11212,
          "name": "CA",
          "element": "C",
          "coord": [
            3.401400089263916,
            -4.009900093078613,
            -0.43970000743865967
          ]
        },
        {
          "atom_index": 11213,
          "name": "C",
          "element": "C",
          "coord": [
            3.2743000984191895,
            -4.041600227355957,
            -0.36169999837875366
          ]
        },
        {
          "atom_index": 11214,
          "name": "O",
          "element": "O",
          "coord": [
            3.1628000736236572,
            -4.006100177764893,
            -0.40230000019073486
          ]
        },
        {
          "atom_index": 11215,
          "name": "CB",
          "element": "C",
          "coord": [
            3.436300039291382,
            -4.131899833679199,
            -0.5260999798774719
          ]
        },
        {
          "atom_index": 11216,
          "name": "CG",
          "element": "C",
          "coord": [
            3.544300079345703,
            -4.103099822998047,
            -0.6295999884605408
          ]
        },
        {
          "atom_index": 11217,
          "name": "OD1",
          "element": "O",
          "coord": [
            3.5797998905181885,
            -3.984999895095825,
            -0.6509000062942505
          ]
        },
        {
          "atom_index": 11218,
          "name": "OD2",
          "element": "O",
          "coord": [
            3.5927999019622803,
            -4.200099945068359,
            -0.6916000247001648
          ]
        }
      ]
    },
    {
      "id": "C:363",
      "chain": "C",
      "resseq": 363,
      "icode": "",
      "resname": "TRP",
      "hetflag": " ",
      "sasa": 0.0,
      "atoms": [
        {
          "atom_index": 11219,
          "name": "N",
          "element": "N",
          "coord": [
            3.292099952697754,
            -4.109799861907959,
            -0.2493000030517578
          ]
        },
        {
          "atom_index": 11220,
          "name": "CA",
          "element": "C",
          "coord": [
            3.180299997329712,
            -4.149199962615967,
            -0.1655000001192093
          ]
        },
        {
          "atom_index": 11221,
          "name": "C",
          "element": "C",
          "coord": [
            3.114300012588501,
            -4.02810001373291,
            -0.10109999775886536
          ]
        },
        {
          "atom_index": 11222,
          "name": "O",
          "element": "O",
          "coord": [
            2.9916000366210938,
            -4.021200180053711,
            -0.09179999679327011
          ]
        },
        {
          "atom_index": 11223,
          "name": "CB",
          "element": "C",
          "coord": [
            3.2279000282287598,
            -4.246399879455566,
            -0.05829999968409538
          ]
        },
        {
          "atom_index": 11224,
          "name": "CG",
          "element": "C",
          "coord": [
            3.12280011177063,
            -4.281799793243408,
            0.04039999842643738
          ]
        },
        {
          "atom_index": 11225,
          "name": "CD1",
          "element": "C",
          "coord": [
            3.011699914932251,
            -4.356800079345703,
            0.017999999225139618
          ]
        },
        {
          "atom_index": 11226,
          "name": "CD2",
          "element": "C",
          "coord": [
            3.117799997329712,
            -4.241300106048584,
            0.17679999768733978
          ]
        },
        {
          "atom_index": 11227,
          "name": "NE1",
          "element": "N",
          "coord": [
            2.9370999336242676,
            -4.365600109100342,
            0.13230000436306
          ]
        },
        {
          "atom_index": 11228,
          "name": "CE2",
          "element": "C",
          "coord": [
            2.999799966812134,
            -4.295400142669678,
            0.23180000483989716
          ]
        },
        {
          "atom_index": 11229,
          "name": "CE3",
          "element": "C",
          "coord": [
            3.2019999027252197,
            -4.164100170135498,
            0.25859999656677246
          ]
        },
        {
          "atom_index": 11230,
          "name": "CZ2",
          "element": "C",
          "coord": [
            2.9628000259399414,
            -4.275199890136719,
            0.3650999963283539
          ]
        },
        {
          "atom_index": 11231,
          "name": "CZ3",
          "element": "C",
          "coord": [
            3.1654000282287598,
            -4.143599987030029,
            0.3919999897480011
          ]
        },
        {
          "atom_index": 11232,
          "name": "CH2",
          "element": "C",
          "coord": [
            3.0462000370025635,
            -4.1992998123168945,
            0.44359999895095825
          ]
        }
      ]
    },
    {
      "id": "C:364",
      "chain": "C",
      "resseq": 364,
      "icode": "",
      "resname": "ILE",
      "hetflag": " ",
      "sasa": 0.0,
      "atoms": [
        {
          "atom_index": 11233,
          "name": "N",
          "element": "N",
          "coord": [
            3.195499897003174,
            -3.9326999187469482,
            -0.057100001722574234
          ]
        },
        {
          "atom_index": 11234,
          "name": "CA",
          "element": "C",
          "coord": [
            3.1426000595092773,
            -3.8118999004364014,
            0.004600000102072954
          ]
        },
        {
          "atom_index": 11235,
          "name": "C",
          "element": "C",
          "coord": [
            3.0550999641418457,
            -3.7392001152038574,
            -0.09730000048875809
          ]
        },
        {
          "atom_index": 11236,
          "name": "O",
          "element": "O",
          "coord": [
            2.9433000087738037,
            -3.697999954223633,
            -0.06710000336170197
          ]
        },
        {
          "atom_index": 11237,
          "name": "CB",
          "element": "C",
          "coord": [
            3.2544000148773193,
            -3.7139999866485596,
            0.04430000111460686
          ]
        },
        {
          "atom_index": 11238,
          "name": "CG1",
          "element": "C",
          "coord": [
            3.3531999588012695,
            -3.781100034713745,
            0.13950000703334808
          ]
        },
        {
          "atom_index": 11239,
          "name": "CG2",
          "element": "C",
          "coord": [
            3.19320011138916,
            -3.588200092315674,
            0.10649999976158142
          ]
        },
        {
          "atom_index": 11240,
          "name": "CD1",
          "element": "C",
          "coord": [
            3.294800043106079,
            -3.825000047683716,
            0.26829999685287476
          ]
        }
      ]
    },
    {
      "id": "C:365",
      "chain": "C",
      "resseq": 365,
      "icode": "",
      "resname": "GLU",
      "hetflag": " ",
      "sasa": 0.2581236958503723,
      "atoms": [
        {
          "atom_index": 11241,
          "name": "N",
          "element": "N",
          "coord": [
            3.1078999042510986,
            -3.7248001098632812,
            -0.2184000015258789
          ]
        },
        {
          "atom_index": 11242,
          "name": "CA",
          "element": "C",
          "coord": [
            3.0387001037597656,
            -3.6547999382019043,
            -0.3255999982357025
          ]
        },
        {
          "atom_index": 11243,
          "name": "C",
          "element": "C",
          "coord": [
            2.9147000312805176,
            -3.7253000736236572,
            -0.3781000077724457
          ]
        },
        {
          "atom_index": 11244,
          "name": "O",
          "element": "O",
          "coord": [
            2.809299945831299,
            -3.663599967956543,
            -0.39399999380111694
          ]
        },
        {
          "atom_index": 11245,
          "name": "CB",
          "element": "C",
          "coord": [
            3.1359000205993652,
            -3.628499984741211,
            -0.4410000145435333
          ]
        }
      ]
    },
    {
      "id": "C:366",
      "chain": "C",
      "resseq": 366,
      "icode": "",
      "resname": "ASP",
      "hetflag": " ",
      "sasa": 0.0,
      "atoms": [
        {
          "atom_index": 11246,
          "name": "N",
          "element": "N",
          "coord": [
            2.926800012588501,
            -3.8545000553131104,
            -0.40529999136924744
          ]
        },
        {
          "atom_index": 11247,
          "name": "CA",
          "element": "C",
          "coord": [
            2.8150999546051025,
            -3.930299997329712,
            -0.4593999981880188
          ]
        },
        {
          "atom_index": 11248,
          "name": "C",
          "element": "C",
          "coord": [
            2.7105000019073486,
            -3.974100112915039,
            -0.35670000314712524
          ]
        },
        {
          "atom_index": 11249,
          "name": "O",
          "element": "O",
          "coord": [
            2.5934998989105225,
            -3.9897000789642334,
            -0.3912000060081482
          ]
        },
        {
          "atom_index": 11250,
          "name": "CB",
          "element": "C",
          "coord": [
            2.8668999671936035,
            -4.054800033569336,
            -0.532800018787384
          ]
        },
        {
          "atom_index": 11251,
          "name": "CG",
          "element": "C",
          "coord": [
            2.949399948120117,
            -4.021200180053711,
            -0.6563000082969666
          ]
        },
        {
          "atom_index": 11252,
          "name": "OD1",
          "element": "O",
          "coord": [
            2.983799934387207,
            -3.9033000469207764,
            -0.6769999861717224
          ]
        },
        {
          "atom_index": 11253,
          "name": "OD2",
          "element": "O",
          "coord": [
            2.980600118637085,
            -4.114500045776367,
            -0.7329000234603882
          ]
        }
      ]
    },
    {
      "id": "C:367",
      "chain": "C",
      "resseq": 367,
      "icode": "",
      "resname": "TYR",
      "hetflag": " ",
      "sasa": 0.0,
      "atoms": [
        {
          "atom_index": 11254,
          "name": "N",
          "element": "N",
          "coord": [
            2.7509000301361084,
            -3.9934000968933105,
            -0.2312999963760376
          ]
        },
        {
          "atom_index": 11255,
          "name": "CA",
          "element": "C",
          "coord": [
            2.6563000679016113,
            -4.041600227355957,
            -0.1315000057220459
          ]
        },
        {
          "atom_index": 11256,
          "name": "C",
          "element": "C",
          "coord": [
            2.6380999088287354,
            -3.962399959564209,
            -0.002199999988079071
          ]
        },
        {
          "atom_index": 11257,
          "name": "O",
          "element": "O",
          "coord": [
            2.5299999713897705,
            -3.9093000888824463,
            0.02319999970495701
          ]
        },
        {
          "atom_index": 11258,
          "name": "CB",
          "element": "C",
          "coord": [
            2.6898999214172363,
            -4.187099933624268,
            -0.09449999779462814
          ]
        },
        {
          "atom_index": 11259,
          "name": "CG",
          "element": "C",
          "coord": [
            2.712599992752075,
            -4.27839994430542,
            -0.21299999952316284
          ]
        },
        {
          "atom_index": 11260,
          "name": "CD1",
          "element": "C",
          "coord": [
            2.8371999263763428,
            -4.284599781036377,
            -0.27630001306533813
          ]
        },
        {
          "atom_index": 11261,
          "name": "CD2",
          "element": "C",
          "coord": [
            2.609999895095825,
            -4.359099864959717,
            -0.26170000433921814
          ]
        },
        {
          "atom_index": 11262,
          "name": "CE1",
          "element": "C",
          "coord": [
            2.8589000701904297,
            -4.369500160217285,
            -0.38440001010894775
          ]
        },
        {
          "atom_index": 11263,
          "name": "CE2",
          "element": "C",
          "coord": [
            2.6303000450134277,
            -4.443900108337402,
            -0.3700999915599823
          ]
        },
        {
          "atom_index": 11264,
          "name": "CZ",
          "element": "C",
          "coord": [
            2.7551000118255615,
            -4.448599815368652,
            -0.43059998750686646
          ]
        },
        {
          "atom_index": 11265,
          "name": "OH",
          "element": "O",
          "coord": [
            2.7746999263763428,
            -4.532199859619141,
            -0.5374000072479248
          ]
        }
      ]
    },
    {
      "id": "C:368",
      "chain": "C",
      "resseq": 368,
      "icode": "",
      "resname": "ALA",
      "hetflag": " ",
      "sasa": 0.0,
      "atoms": [
        {
          "atom_index": 11266,
          "name": "N",
          "element": "N",
          "coord": [
            2.7423999309539795,
            -3.956399917602539,
            0.07999999821186066
          ]
        },
        {
          "atom_index": 11267,
          "name": "CA",
          "element": "C",
          "coord": [
            2.7351999282836914,
            -3.8884999752044678,
            0.20890000462532043
          ]
        },
        {
          "atom_index": 11268,
          "name": "C",
          "element": "C",
          "coord": [
            2.67549991607666,
            -3.747499942779541,
            0.20550000667572021
          ]
        },
        {
          "atom_index": 11269,
          "name": "O",
          "element": "O",
          "coord": [
            2.584700107574463,
            -3.7160000801086426,
            0.2831000089645386
          ]
        },
        {
          "atom_index": 11270,
          "name": "CB",
          "element": "C",
          "coord": [
            2.8738999366760254,
            -3.8838999271392822,
            0.273499995470047
          ]
        }
      ]
    },
    {
      "id": "C:369",
      "chain": "C",
      "resseq": 369,
      "icode": "",
      "resname": "SER",
      "hetflag": " ",
      "sasa": 0.2581236958503723,
      "atoms": [
        {
          "atom_index": 11271,
          "name": "N",
          "element": "N",
          "coord": [
            2.726799964904785,
            -3.663599967956543,
            0.11640000343322754
          ]
        },
        {
          "atom_index": 11272,
          "name": "CA",
          "element": "C",
          "coord": [
            2.6786999702453613,
            -3.526099920272827,
            0.10599999874830246
          ]
        },
        {
          "atom_index": 11273,
          "name": "C",
          "element": "C",
          "coord": [
            2.5306999683380127,
            -3.5146000385284424,
            0.0697999969124794
          ]
        },
        {
          "atom_index": 11274,
          "name": "O",
          "element": "O",
          "coord": [
            2.4674999713897705,
            -3.413599967956543,
            0.10109999775886536
          ]
        },
        {
          "atom_index": 11275,
          "name": "CB",
          "element": "C",
          "coord": [
            2.761699914932251,
            -3.4489998817443848,
            0.00279999990016222
          ]
        },
        {
          "atom_index": 11276,
          "name": "OG",
          "element": "O",
          "coord": [
            2.749000072479248,
            -3.5069000720977783,
            -0.125900000333786
          ]
        }
      ]
    },
    {
      "id": "C:370",
      "chain": "C",
      "resseq": 370,
      "icode": "",
      "resname": "ARG",
      "hetflag": " ",
      "sasa": 0.22156311571598053,
      "atoms": [
        {
          "atom_index": 11277,
          "name": "N",
          "element": "N",
          "coord": [
            2.475600004196167,
            -3.6171000003814697,
            0.004800000227987766
          ]
        },
        {
          "atom_index": 11278,
          "name": "CA",
          "element": "C",
          "coord": [
            2.3352999687194824,
            -3.6142001152038574,
            -0.03720000013709068
          ]
        },
        {
          "atom_index": 11279,
          "name": "C",
          "element": "C",
          "coord": [
            2.2365000247955322,
            -3.6184000968933105,
            0.07840000092983246
          ]
        },
        {
          "atom_index": 11280,
          "name": "O",
          "element": "O",
          "coord": [
            2.1187000274658203,
            -3.5878000259399414,
            0.06080000102519989
          ]
        },
        {
          "atom_index": 11281,
          "name": "CB",
          "element": "C",
          "coord": [
            2.303800106048584,
            -3.7295000553131104,
            -0.13339999318122864
          ]
        },
        {
          "atom_index": 11282,
          "name": "CG",
          "element": "C",
          "coord": [
            2.3935000896453857,
            -3.738100051879883,
            -0.25589999556541443
          ]
        },
        {
          "atom_index": 11283,
          "name": "CD",
          "element": "C",
          "coord": [
            2.3931000232696533,
            -3.6096999645233154,
            -0.33719998598098755
          ]
        },
        {
          "atom_index": 11284,
          "name": "NE",
          "element": "N",
          "coord": [
            2.4962000846862793,
            -3.6133999824523926,
            -0.44110000133514404
          ]
        },
        {
          "atom_index": 11285,
          "name": "CZ",
          "element": "C",
          "coord": [
            2.4911000728607178,
            -3.690999984741211,
            -0.5490999817848206
          ]
        },
        {
          "atom_index": 11286,
          "name": "NH1",
          "element": "N",
          "coord": [
            2.387399911880493,
            -3.7715001106262207,
            -0.5687000155448914
          ]
        },
        {
          "atom_index": 11287,
          "name": "NH2",
          "element": "N",
          "coord": [
            2.590100049972534,
            -3.6886000633239746,
            -0.6371999979019165
          ]
        }
      ]
    },
    {
      "id": "C:371",
      "chain": "C",
      "resseq": 371,
      "icode": "",
      "resname": "ILE",
      "hetflag": " ",
      "sasa": 0.0,
      "atoms": [
        {
          "atom_index": 11288,
          "name": "N",
          "element": "N",
          "coord": [
            2.2829999923706055,
            -3.658099889755249,
            0.19629999995231628
          ]
        },
        {
          "atom_index": 11289,
          "name": "CA",
          "element": "C",
          "coord": [
            2.19569993019104,
            -3.663599967956543,
            0.31279999017715454
          ]
        },
        {
          "atom_index": 11290,
          "name": "C",
          "element": "C",
          "coord": [
            2.254699945449829,
            -3.581199884414673,
            0.42660000920295715
          ]
        },
        {
          "atom_index": 11291,
          "name": "O",
          "element": "O",
          "coord": [
            2.21370005607605,
            -3.5933001041412354,
            0.5414000153541565
          ]
        },
        {
          "atom_index": 11292,
          "name": "CB",
          "element": "C",
          "coord": [
            2.1735000610351562,
            -3.809799909591675,
            0.362199991941452
          ]
        },
        {
          "atom_index": 11293,
          "name": "CG1",
          "element": "C",
          "coord": [
            2.3076000213623047,
            -3.8750998973846436,
            0.3978999853134155
          ]
        },
        {
          "atom_index": 11294,
          "name": "CG2",
          "element": "C",
          "coord": [
            2.101599931716919,
            -3.890899896621704,
            0.25450000166893005
          ]
        },
        {
          "atom_index": 11295,
          "name": "CD1",
          "element": "C",
          "coord": [
            2.2918999195098877,
            -4.014500141143799,
            0.46309998631477356
          ]
        }
      ]
    },
    {
      "id": "C:372",
      "chain": "C",
      "resseq": 372,
      "icode": "",
      "resname": "ASP",
      "hetflag": " ",
      "sasa": 0.8197762966156006,
      "atoms": [
        {
          "atom_index": 11296,
          "name": "N",
          "element": "N",
          "coord": [
            2.352299928665161,
            -3.49780011177063,
            0.39329999685287476
          ]
        },
        {
          "atom_index": 11297,
          "name": "CA",
          "element": "C",
          "coord": [
            2.41759991645813,
            -3.412400007247925,
            0.4916999936103821
          ]
        },
        {
          "atom_index": 11298,
          "name": "C",
          "element": "C",
          "coord": [
            2.4944000244140625,
            -3.4909000396728516,
            0.5982000231742859
          ]
        },
        {
          "atom_index": 11299,
          "name": "O",
          "element": "O",
          "coord": [
            2.503499984741211,
            -3.4465999603271484,
            0.7123000025749207
          ]
        },
        {
          "atom_index": 11300,
          "name": "CB",
          "element": "C",
          "coord": [
            2.315200090408325,
            -3.321199893951416,
            0.560699999332428
          ]
        },
        {
          "atom_index": 11301,
          "name": "CG",
          "element": "C",
          "coord": [
            2.23580002784729,
            -3.237299919128418,
            0.46219998598098755
          ]
        },
        {
          "atom_index": 11302,
          "name": "OD1",
          "element": "O",
          "coord": [
            2.29830002784729,
            -3.175100088119507,
            0.37389999628067017
          ]
        },
        {
          "atom_index": 11303,
          "name": "OD2",
          "element": "O",
          "coord": [
            2.1106998920440674,
            -3.2334001064300537,
            0.4733999967575073
          ]
        }
      ]
    },
    {
      "id": "C:373",
      "chain": "C",
      "resseq": 373,
      "icode": "",
      "resname": "PHE",
      "hetflag": " ",
      "sasa": 0.0,
      "atoms": [
        {
          "atom_index": 11304,
          "name": "N",
          "element": "N",
          "coord": [
            2.547600030899048,
            -3.6077001094818115,
            0.5626999735832214
          ]
        },
        {
          "atom_index": 11305,
          "name": "CA",
          "element": "C",
          "coord": [
            2.6257998943328857,
            -3.6851999759674072,
            0.659500002861023
          ]
        },
        {
          "atom_index": 11306,
          "name": "C",
          "element": "C",
          "coord": [
            2.762500047683716,
            -3.6173999309539795,
            0.6643999814987183
          ]
        },
        {
          "atom_index": 11307,
          "name": "O",
          "element": "O",
          "coord": [
            2.830699920654297,
            -3.6064000129699707,
            0.5623999834060669
          ]
        },
        {
          "atom_index": 11308,
          "name": "CB",
          "element": "C",
          "coord": [
            2.6429998874664307,
            -3.8310000896453857,
            0.6151000261306763
          ]
        },
        {
          "atom_index": 11309,
          "name": "CG",
          "element": "C",
          "coord": [
            2.7207000255584717,
            -3.915299892425537,
            0.7138000130653381
          ]
        },
        {
          "atom_index": 11310,
          "name": "CD1",
          "element": "C",
          "coord": [
            2.658099889755249,
            -3.9690001010894775,
            0.8263999819755554
          ]
        },
        {
          "atom_index": 11311,
          "name": "CD2",
          "element": "C",
          "coord": [
            2.8568999767303467,
            -3.9372000694274902,
            0.696399986743927
          ]
        },
        {
          "atom_index": 11312,
          "name": "CE1",
          "element": "C",
          "coord": [
            2.72979998588562,
            -4.043099880218506,
            0.9203000068664551
          ]
        },
        {
          "atom_index": 11313,
          "name": "CE2",
          "element": "C",
          "coord": [
            2.9303998947143555,
            -4.011300086975098,
            0.7897999882698059
          ]
        },
        {
          "atom_index": 11314,
          "name": "CZ",
          "element": "C",
          "coord": [
            2.867000102996826,
            -4.064300060272217,
            0.9017999768257141
          ]
        }
      ]
    },
    {
      "id": "C:374",
      "chain": "C",
      "resseq": 374,
      "icode": "",
      "resname": "LYS",
      "hetflag": " ",
      "sasa": 4.335334300994873,
      "atoms": [
        {
          "atom_index": 11315,
          "name": "N",
          "element": "N",
          "coord": [
            2.8025999069213867,
            -3.5734000205993652,
            0.7829999923706055
          ]
        },
        {
          "atom_index": 11316,
          "name": "CA",
          "element": "C",
          "coord": [
            2.92930006980896,
            -3.5028998851776123,
            0.8001000285148621
          ]
        },
        {
          "atom_index": 11317,
          "name": "C",
          "element": "C",
          "coord": [
            3.0499000549316406,
            -3.5952000617980957,
            0.8109999895095825
          ]
        },
        {
          "atom_index": 11318,
          "name": "O",
          "element": "O",
          "coord": [
            3.1031999588012695,
            -3.6175999641418457,
            0.9194999933242798
          ]
        },
        {
          "atom_index": 11319,
          "name": "CB",
          "element": "C",
          "coord": [
            2.9210000038146973,
            -3.412899971008301,
            0.92330002784729
          ]
        },
        {
          "atom_index": 11320,
          "name": "CG",
          "element": "C",
          "coord": [
            2.802999973297119,
            -3.3157999515533447,
            0.9200000166893005
          ]
        },
        {
          "atom_index": 11321,
          "name": "CD",
          "element": "C",
          "coord": [
            2.8041000366210938,
            -3.233099937438965,
            0.7922999858856201
          ]
        },
        {
          "atom_index": 11322,
          "name": "CE",
          "element": "C",
          "coord": [
            2.6891000270843506,
            -3.1333999633789062,
            0.7878000140190125
          ]
        },
        {
          "atom_index": 11323,
          "name": "NZ",
          "element": "N",
          "coord": [
            2.6875998973846436,
            -3.060800075531006,
            0.6575999855995178
          ]
        }
      ]
    },
    {
      "id": "C:375",
      "chain": "C",
      "resseq": 375,
      "icode": "",
      "resname": "ALA",
      "hetflag": " ",
      "sasa": 0.0,
      "atoms": [
        {
          "atom_index": 11324,
          "name": "N",
          "element": "N",
          "coord": [
            3.0933001041412354,
            -3.648099899291992,
            0.6973999738693237
          ]
        },
        {
          "atom_index": 11325,
          "name": "CA",
          "element": "C",
          "coord": [
            3.2070999145507812,
            -3.738300085067749,
            0.6956999897956848
          ]
        },
        {
          "atom_index": 11326,
          "name": "C",
          "element": "C",
          "coord": [
            3.3385000228881836,
            -3.660900115966797,
            0.70169997215271
          ]
        },
        {
          "atom_index": 11327,
          "name": "O",
          "element": "O",
          "coord": [
            3.3522000312805176,
            -3.5543999671936035,
            0.6420000195503235
          ]
        },
        {
          "atom_index": 11328,
          "name": "CB",
          "element": "C",
          "coord": [
            3.2030999660491943,
            -3.823199987411499,
            0.5705999732017517
          ]
        }
      ]
    },
    {
      "id": "C:376",
      "chain": "C",
      "resseq": 376,
      "icode": "",
      "resname": "ASP",
      "hetflag": " ",
      "sasa": 0.6936569213867188,
      "atoms": [
        {
          "atom_index": 11329,
          "name": "N",
          "element": "N",
          "coord": [
            3.4349000453948975,
            -3.7149999141693115,
            0.7749000191688538
          ]
        },
        {
          "atom_index": 11330,
          "name": "CA",
          "element": "C",
          "coord": [
            3.5653998851776123,
            -3.652100086212158,
            0.7861999869346619
          ]
        },
        {
          "atom_index": 11331,
          "name": "C",
          "element": "C",
          "coord": [
            3.6614999771118164,
            -3.742300033569336,
            0.7088000178337097
          ]
        },
        {
          "atom_index": 11332,
          "name": "O",
          "element": "O",
          "coord": [
            3.701200008392334,
            -3.8485000133514404,
            0.7574999928474426
          ]
        },
        {
          "atom_index": 11333,
          "name": "CB",
          "element": "C",
          "coord": [
            3.6068999767303467,
            -3.6433000564575195,
            0.9327999949455261
          ]
        },
        {
          "atom_index": 11334,
          "name": "CG",
          "element": "C",
          "coord": [
            3.7335000038146973,
            -3.5645999908447266,
            0.9520999789237976
          ]
        },
        {
          "atom_index": 11335,
          "name": "OD1",
          "element": "O",
          "coord": [
            3.83489990234375,
            -3.5985000133514404,
            0.8877999782562256
          ]
        },
        {
          "atom_index": 11336,
          "name": "OD2",
          "element": "O",
          "coord": [
            3.7321999073028564,
            -3.468400001525879,
            1.0317000150680542
          ]
        }
      ]
    },
    {
      "id": "C:377",
      "chain": "C",
      "resseq": 377,
      "icode": "",
      "resname": "ARG",
      "hetflag": " ",
      "sasa": 2.470686674118042,
      "atoms": [
        {
          "atom_index": 11337,
          "name": "N",
          "element": "N",
          "coord": [
            3.6986000537872314,
            -3.69950008392334,
            0.5885000228881836
          ]
        },
        {
          "atom_index": 11338,
          "name": "CA",
          "element": "C",
          "coord": [
            3.7855000495910645,
            -3.7802999019622803,
            0.5041999816894531
          ]
        },
        {
          "atom_index": 11339,
          "name": "C",
          "element": "C",
          "coord": [
            3.919600009918213,
            -3.8213999271392822,
            0.5649999976158142
          ]
        },
        {
          "atom_index": 11340,
          "name": "O",
          "element": "O",
          "coord": [
            3.961199998855591,
            -3.936300039291382,
            0.5491999983787537
          ]
        },
        {
          "atom_index": 11341,
          "name": "CB",
          "element": "C",
          "coord": [
            3.8073999881744385,
            -3.7109999656677246,
            0.3693000078201294
          ]
        },
        {
          "atom_index": 11342,
          "name": "CG",
          "element": "C",
          "coord": [
            3.852299928665161,
            -3.5657999515533447,
            0.37720000743865967
          ]
        },
        {
          "atom_index": 11343,
          "name": "CD",
          "element": "C",
          "coord": [
            3.8921000957489014,
            -3.5155999660491943,
            0.2395000010728836
          ]
        },
        {
          "atom_index": 11344,
          "name": "NE",
          "element": "N",
          "coord": [
            4.023900032043457,
            -3.455899953842163,
            0.2492000013589859
          ]
        },
        {
          "atom_index": 11345,
          "name": "CZ",
          "element": "C",
          "coord": [
            4.123199939727783,
            -3.476799964904785,
            0.16410000622272491
          ]
        },
        {
          "atom_index": 11346,
          "name": "NH1",
          "element": "N",
          "coord": [
            4.107800006866455,
            -3.5564000606536865,
            0.059300001710653305
          ]
        },
        {
          "atom_index": 11347,
          "name": "NH2",
          "element": "N",
          "coord": [
            4.238999843597412,
            -3.419100046157837,
            0.18719999492168427
          ]
        }
      ]
    },
    {
      "id": "C:378",
      "chain": "C",
      "resseq": 378,
      "icode": "",
      "resname": "ASP",
      "hetflag": " ",
      "sasa": 0.7567166090011597,
      "atoms": [
        {
          "atom_index": 11348,
          "name": "N",
          "element": "N",
          "coord": [
            3.9881999492645264,
            -3.731100082397461,
            0.6345000267028809
          ]
        },
        {
          "atom_index": 11349,
          "name": "CA",
          "element": "C",
          "coord": [
            4.116700172424316,
            -3.7697999477386475,
            0.6923999786376953
          ]
        },
        {
          "atom_index": 11350,
          "name": "C",
          "element": "C",
          "coord": [
            4.098499774932861,
            -3.862299919128418,
            0.8120999932289124
          ]
        },
        {
          "atom_index": 11351,
          "name": "O",
          "element": "O",
          "coord": [
            4.179900169372559,
            -3.9512999057769775,
            0.8343999981880188
          ]
        },
        {
          "atom_index": 11352,
          "name": "CB",
          "element": "C",
          "coord": [
            4.201200008392334,
            -3.6470000743865967,
            0.7293999791145325
          ]
        },
        {
          "atom_index": 11353,
          "name": "CG",
          "element": "C",
          "coord": [
            4.119800090789795,
            -3.535799980163574,
            0.7901999950408936
          ]
        },
        {
          "atom_index": 11354,
          "name": "OD1",
          "element": "O",
          "coord": [
            4.058499813079834,
            -3.45740008354187,
            0.7141000032424927
          ]
        },
        {
          "atom_index": 11355,
          "name": "OD2",
          "element": "O",
          "coord": [
            4.1168999671936035,
            -3.5274999141693115,
            0.9143000245094299
          ]
        }
      ]
    },
    {
      "id": "C:379",
      "chain": "C",
      "resseq": 379,
      "icode": "",
      "resname": "GLN",
      "hetflag": " ",
      "sasa": 2.724400520324707,
      "atoms": [
        {
          "atom_index": 11356,
          "name": "N",
          "element": "N",
          "coord": [
            3.9909000396728516,
            -3.8433001041412354,
            0.8878999948501587
          ]
        },
        {
          "atom_index": 11357,
          "name": "CA",
          "element": "C",
          "coord": [
            3.9626998901367188,
            -3.9303998947143555,
            1.0018999576568604
          ]
        },
        {
          "atom_index": 11358,
          "name": "C",
          "element": "C",
          "coord": [
            3.933300018310547,
            -4.072400093078613,
            0.9527000188827515
          ]
        },
        {
          "atom_index": 11359,
          "name": "O",
          "element": "O",
          "coord": [
            3.9765000343322754,
            -4.1707000732421875,
            1.0139000415802002
          ]
        },
        {
          "atom_index": 11360,
          "name": "CB",
          "element": "C",
          "coord": [
            3.8417000770568848,
            -3.8798999786376953,
            1.0801000595092773
          ]
        },
        {
          "atom_index": 11361,
          "name": "CG",
          "element": "C",
          "coord": [
            3.8717000484466553,
            -3.771399974822998,
            1.1819000244140625
          ]
        },
        {
          "atom_index": 11362,
          "name": "CD",
          "element": "C",
          "coord": [
            3.7451999187469482,
            -3.7232000827789307,
            1.2509000301361084
          ]
        },
        {
          "atom_index": 11363,
          "name": "OE1",
          "element": "O",
          "coord": [
            3.6605000495910645,
            -3.8036999702453613,
            1.2905999422073364
          ]
        },
        {
          "atom_index": 11364,
          "name": "NE2",
          "element": "N",
          "coord": [
            3.731800079345703,
            -3.591599941253662,
            1.2656999826431274
          ]
        }
      ]
    },
    {
      "id": "C:380",
      "chain": "C",
      "resseq": 380,
      "icode": "",
      "resname": "ILE",
      "hetflag": " ",
      "sasa": 0.0,
      "atoms": [
        {
          "atom_index": 11365,
          "name": "N",
          "element": "N",
          "coord": [
            3.8585000038146973,
            -4.082300186157227,
            0.8425999879837036
          ]
        },
        {
          "atom_index": 11366,
          "name": "CA",
          "element": "C",
          "coord": [
            3.8234000205993652,
            -4.211999893188477,
            0.7847999930381775
          ]
        },
        {
          "atom_index": 11367,
          "name": "C",
          "element": "C",
          "coord": [
            3.9505999088287354,
            -4.280200004577637,
            0.73580002784729
          ]
        },
        {
          "atom_index": 11368,
          "name": "O",
          "element": "O",
          "coord": [
            3.9772000312805176,
            -4.395999908447266,
            0.7684000134468079
          ]
        },
        {
          "atom_index": 11369,
          "name": "CB",
          "element": "C",
          "coord": [
            3.727400064468384,
            -4.196899890899658,
            0.6636000275611877
          ]
        },
        {
          "atom_index": 11370,
          "name": "CG1",
          "element": "C",
          "coord": [
            3.5940001010894775,
            -4.136600017547607,
            0.7087000012397766
          ]
        },
        {
          "atom_index": 11371,
          "name": "CG2",
          "element": "C",
          "coord": [
            3.704400062561035,
            -4.333199977874756,
            0.5965999960899353
          ]
        },
        {
          "atom_index": 11372,
          "name": "CD1",
          "element": "C",
          "coord": [
            3.524199962615967,
            -4.21619987487793,
            0.8151000142097473
          ]
        }
      ]
    },
    {
      "id": "C:381",
      "chain": "C",
      "resseq": 381,
      "icode": "",
      "resname": "VAL",
      "hetflag": " ",
      "sasa": 0.0,
      "atoms": [
        {
          "atom_index": 11373,
          "name": "N",
          "element": "N",
          "coord": [
            4.029900074005127,
            -4.206699848175049,
            0.6582000255584717
          ]
        },
        {
          "atom_index": 11374,
          "name": "CA",
          "element": "C",
          "coord": [
            4.153299808502197,
            -4.262199878692627,
            0.6046000123023987
          ]
        },
        {
          "atom_index": 11375,
          "name": "C",
          "element": "C",
          "coord": [
            4.253900051116943,
            -4.301799774169922,
            0.7127000093460083
          ]
        },
        {
          "atom_index": 11376,
          "name": "O",
          "element": "O",
          "coord": [
            4.312399864196777,
            -4.410699844360352,
            0.70660001039505
          ]
        },
        {
          "atom_index": 11377,
          "name": "CB",
          "element": "C",
          "coord": [
            4.218699932098389,
            -4.164100170135498,
            0.5048999786376953
          ]
        },
        {
          "atom_index": 11378,
          "name": "CG1",
          "element": "C",
          "coord": [
            4.3572998046875,
            -4.214399814605713,
            0.46470001339912415
          ]
        },
        {
          "atom_index": 11379,
          "name": "CG2",
          "element": "C",
          "coord": [
            4.13040018081665,
            -4.151500225067139,
            0.3804999887943268
          ]
        }
      ]
    },
    {
      "id": "C:382",
      "chain": "C",
      "resseq": 382,
      "icode": "",
      "resname": "LYS",
      "hetflag": " ",
      "sasa": 4.8116984367370605,
      "atoms": [
        {
          "atom_index": 11380,
          "name": "N",
          "element": "N",
          "coord": [
            4.2743000984191895,
            -4.215000152587891,
            0.8115000128746033
          ]
        },
        {
          "atom_index": 11381,
          "name": "CA",
          "element": "C",
          "coord": [
            4.36870002746582,
            -4.245999813079834,
            0.9187999963760376
          ]
        },
        {
          "atom_index": 11382,
          "name": "C",
          "element": "C",
          "coord": [
            4.328700065612793,
            -4.375,
            0.9890999794006348
          ]
        },
        {
          "atom_index": 11383,
          "name": "O",
          "element": "O",
          "coord": [
            4.413899898529053,
            -4.457600116729736,
            1.0230000019073486
          ]
        },
        {
          "atom_index": 11384,
          "name": "CB",
          "element": "C",
          "coord": [
            4.375100135803223,
            -4.13129997253418,
            1.0204999446868896
          ]
        },
        {
          "atom_index": 11385,
          "name": "CG",
          "element": "C",
          "coord": [
            4.440100193023682,
            -4.004899978637695,
            0.9646000266075134
          ]
        },
        {
          "atom_index": 11386,
          "name": "CD",
          "element": "C",
          "coord": [
            4.454699993133545,
            -3.8945999145507812,
            1.0687999725341797
          ]
        },
        {
          "atom_index": 11387,
          "name": "CE",
          "element": "C",
          "coord": [
            4.517099857330322,
            -3.769399881362915,
            1.0074000358581543
          ]
        },
        {
          "atom_index": 11388,
          "name": "NZ",
          "element": "N",
          "coord": [
            4.5304999351501465,
            -3.65910005569458,
            1.107699990272522
          ]
        }
      ]
    },
    {
      "id": "C:383",
      "chain": "C",
      "resseq": 383,
      "icode": "",
      "resname": "ALA",
      "hetflag": " ",
      "sasa": 0.0,
      "atoms": [
        {
          "atom_index": 11389,
          "name": "N",
          "element": "N",
          "coord": [
            4.198800086975098,
            -4.3927001953125,
            1.0098999738693237
          ]
        },
        {
          "atom_index": 11390,
          "name": "CA",
          "element": "C",
          "coord": [
            4.1493000984191895,
            -4.512599945068359,
            1.076300024986267
          ]
        },
        {
          "atom_index": 11391,
          "name": "C",
          "element": "C",
          "coord": [
            4.181600093841553,
            -4.63700008392334,
            0.9937000274658203
          ]
        },
        {
          "atom_index": 11392,
          "name": "O",
          "element": "O",
          "coord": [
            4.221499919891357,
            -4.739299774169922,
            1.048200011253357
          ]
        },
        {
          "atom_index": 11393,
          "name": "CB",
          "element": "C",
          "coord": [
            3.998500108718872,
            -4.501999855041504,
            1.0993000268936157
          ]
        }
      ]
    },
    {
      "id": "C:384",
      "chain": "C",
      "resseq": 384,
      "icode": "",
      "resname": "VAL",
      "hetflag": " ",
      "sasa": 0.0,
      "atoms": [
        {
          "atom_index": 11394,
          "name": "N",
          "element": "N",
          "coord": [
            4.1656999588012695,
            -4.627999782562256,
            0.8618999719619751
          ]
        },
        {
          "atom_index": 11395,
          "name": "CA",
          "element": "C",
          "coord": [
            4.1940999031066895,
            -4.742199897766113,
            0.775600016117096
          ]
        },
        {
          "atom_index": 11396,
          "name": "C",
          "element": "C",
          "coord": [
            4.344099998474121,
            -4.773900032043457,
            0.7698000073432922
          ]
        },
        {
          "atom_index": 11397,
          "name": "O",
          "element": "O",
          "coord": [
            4.384900093078613,
            -4.890600204467773,
            0.7778000235557556
          ]
        },
        {
          "atom_index": 11398,
          "name": "CB",
          "element": "C",
          "coord": [
            4.142000198364258,
            -4.717800140380859,
            0.6316999793052673
          ]
        },
        {
          "atom_index": 11399,
          "name": "CG1",
          "element": "C",
          "coord": [
            4.187300205230713,
            -4.830399990081787,
            0.5393999814987183
          ]
        },
        {
          "atom_index": 11400,
          "name": "CG2",
          "element": "C",
          "coord": [
            3.9893999099731445,
            -4.709400177001953,
            0.6326000094413757
          ]
        }
      ]
    },
    {
      "id": "C:385",
      "chain": "C",
      "resseq": 385,
      "icode": "",
      "resname": "LEU",
      "hetflag": " ",
      "sasa": 0.0,
      "atoms": [
        {
          "atom_index": 11401,
          "name": "N",
          "element": "N",
          "coord": [
            4.42549991607666,
            -4.6697998046875,
            0.7572000026702881
          ]
        },
        {
          "atom_index": 11402,
          "name": "CA",
          "element": "C",
          "coord": [
            4.570300102233887,
            -4.686800003051758,
            0.7470999956130981
          ]
        },
        {
          "atom_index": 11403,
          "name": "C",
          "element": "C",
          "coord": [
            4.6350998878479,
            -4.7600998878479,
            0.8644000291824341
          ]
        },
        {
          "atom_index": 11404,
          "name": "O",
          "element": "O",
          "coord": [
            4.743899822235107,
            -4.817699909210205,
            0.8496000170707703
          ]
        },
        {
          "atom_index": 11405,
          "name": "CB",
          "element": "C",
          "coord": [
            4.6381001472473145,
            -4.5507001876831055,
            0.7272999882698059
          ]
        },
        {
          "atom_index": 11406,
          "name": "CG",
          "element": "C",
          "coord": [
            4.61359977722168,
            -4.479800224304199,
            0.5932999849319458
          ]
        },
        {
          "atom_index": 11407,
          "name": "CD1",
          "element": "C",
          "coord": [
            4.67609977722168,
            -4.341400146484375,
            0.597100019454956
          ]
        },
        {
          "atom_index": 11408,
          "name": "CD2",
          "element": "C",
          "coord": [
            4.672299861907959,
            -4.561200141906738,
            0.47940000891685486
          ]
        }
      ]
    },
    {
      "id": "C:386",
      "chain": "C",
      "resseq": 386,
      "icode": "",
      "resname": "ALA",
      "hetflag": " ",
      "sasa": 1.7958319187164307,
      "atoms": [
        {
          "atom_index": 11409,
          "name": "N",
          "element": "N",
          "coord": [
            4.569799900054932,
            -4.758900165557861,
            0.980400025844574
          ]
        },
        {
          "atom_index": 11410,
          "name": "CA",
          "element": "C",
          "coord": [
            4.623499870300293,
            -4.827499866485596,
            1.097100019454956
          ]
        },
        {
          "atom_index": 11411,
          "name": "C",
          "element": "C",
          "coord": [
            4.637800216674805,
            -4.976200103759766,
            1.066499948501587
          ]
        },
        {
          "atom_index": 11412,
          "name": "O",
          "element": "O",
          "coord": [
            4.713399887084961,
            -5.0472002029418945,
            1.1331000328063965
          ]
        },
        {
          "atom_index": 11413,
          "name": "CB",
          "element": "C",
          "coord": [
            4.532299995422363,
            -4.807700157165527,
            1.2166999578475952
          ]
        }
      ]
    },
    {
      "id": "C:387",
      "chain": "C",
      "resseq": 387,
      "icode": "",
      "resname": "GLY",
      "hetflag": " ",
      "sasa": 0.0,
      "atoms": [
        {
          "atom_index": 11414,
          "name": "N",
          "element": "N",
          "coord": [
            4.564799785614014,
            -5.02239990234375,
            0.9649999737739563
          ]
        },
        {
          "atom_index": 11415,
          "name": "CA",
          "element": "C",
          "coord": [
            4.570199966430664,
            -5.162199974060059,
            0.9261999726295471
          ]
        },
        {
          "atom_index": 11416,
          "name": "C",
          "element": "C",
          "coord": [
            4.692200183868408,
            -5.19890022277832,
            0.8432999849319458
          ]
        },
        {
          "atom_index": 11417,
          "name": "O",
          "element": "O",
          "coord": [
            4.715000152587891,
            -5.316299915313721,
            0.8148000240325928
          ]
        }
      ]
    },
    {
      "id": "C:388",
      "chain": "C",
      "resseq": 388,
      "icode": "",
      "resname": "LEU",
      "hetflag": " ",
      "sasa": 0.0,
      "atoms": [
        {
          "atom_index": 11418,
          "name": "N",
          "element": "N",
          "coord": [
            4.769800186157227,
            -5.099299907684326,
            0.8021000027656555
          ]
        },
        {
          "atom_index": 11419,
          "name": "CA",
          "element": "C",
          "coord": [
            4.889400005340576,
            -5.125699996948242,
            0.7233999967575073
          ]
        },
        {
          "atom_index": 11420,
          "name": "C",
          "element": "C",
          "coord": [
            4.997799873352051,
            -5.184299945831299,
            0.8120999932289124
          ]
        },
        {
          "atom_index": 11421,
          "name": "O",
          "element": "O",
          "coord": [
            5.015699863433838,
            -5.142499923706055,
            0.9261000156402588
          ]
        },
        {
          "atom_index": 11422,
          "name": "CB",
          "element": "C",
          "coord": [
            4.941999912261963,
            -4.998300075531006,
            0.6586999893188477
          ]
        },
        {
          "atom_index": 11423,
          "name": "CG",
          "element": "C",
          "coord": [
            4.883299827575684,
            -4.957600116729736,
            0.5239999890327454
          ]
        },
        {
          "atom_index": 11424,
          "name": "CD1",
          "element": "C",
          "coord": [
            4.941100120544434,
            -4.822700023651123,
            0.4855000078678131
          ]
        },
        {
          "atom_index": 11425,
          "name": "CD2",
          "element": "C",
          "coord": [
            4.915800094604492,
            -5.062099933624268,
            0.41760000586509705
          ]
        }
      ]
    },
    {
      "id": "C:389",
      "chain": "C",
      "resseq": 389,
      "icode": "",
      "resname": "LYS",
      "hetflag": " ",
      "sasa": 5.157986640930176,
      "atoms": [
        {
          "atom_index": 11426,
          "name": "N",
          "element": "N",
          "coord": [
            5.0696001052856445,
            -5.281799793243408,
            0.758899986743927
          ]
        },
        {
          "atom_index": 11427,
          "name": "CA",
          "element": "C",
          "coord": [
            5.17609977722168,
            -5.3454999923706055,
            0.833899974822998
          ]
        },
        {
          "atom_index": 11428,
          "name": "C",
          "element": "C",
          "coord": [
            5.310100078582764,
            -5.292799949645996,
            0.785099983215332
          ]
        },
        {
          "atom_index": 11429,
          "name": "O",
          "element": "O",
          "coord": [
            5.388899803161621,
            -5.2453999519348145,
            0.8701000213623047
          ]
        },
        {
          "atom_index": 11430,
          "name": "CB",
          "element": "C",
          "coord": [
            5.167200088500977,
            -5.497099876403809,
            0.8162000179290771
          ]
        },
        {
          "atom_index": 11431,
          "name": "CG",
          "element": "C",
          "coord": [
            5.032400131225586,
            -5.5524001121521,
            0.8597000241279602
          ]
        },
        {
          "atom_index": 11432,
          "name": "CD",
          "element": "C",
          "coord": [
            5.024600028991699,
            -5.7027997970581055,
            0.8468000292778015
          ]
        },
        {
          "atom_index": 11433,
          "name": "CE",
          "element": "C",
          "coord": [
            4.893499851226807,
            -5.753399848937988,
            0.9049000144004822
          ]
        },
        {
          "atom_index": 11434,
          "name": "NZ",
          "element": "N",
          "coord": [
            4.881700038909912,
            -5.901599884033203,
            0.8984000086784363
          ]
        }
      ]
    },
    {
      "id": "D:2",
      "chain": "D",
      "resseq": 2,
      "icode": "",
      "resname": "SER",
      "hetflag": " ",
      "sasa": 2.7288105487823486,
      "atoms": [
        {
          "atom_index": 11435,
          "name": "N",
          "element": "N",
          "coord": [
            -0.862500011920929,
            -4.597799777984619,
            -4.168600082397461
          ]
        },
        {
          "atom_index": 11436,
          "name": "CA",
          "element": "C",
          "coord": [
            -0.9692999720573425,
            -4.685100078582764,
            -4.111599922180176
          ]
        },
        {
          "atom_index": 11437,
          "name": "C",
          "element": "C",
          "coord": [
            -0.9083999991416931,
            -4.787600040435791,
            -4.016499996185303
          ]
        },
        {
          "atom_index": 11438,
          "name": "O",
          "element": "O",
          "coord": [
            -0.7864999771118164,
            -4.806700229644775,
            -4.014699935913086
          ]
        },
        {
          "atom_index": 11439,
          "name": "CB",
          "element": "C",
          "coord": [
            -1.0436999797821045,
            -4.757500171661377,
            -4.223899841308594
          ]
        },
        {
          "atom_index": 11440,
          "name": "OG",
          "element": "O",
          "coord": [
            -0.9571999907493591,
            -4.845399856567383,
            -4.293499946594238
          ]
        }
      ]
    },
    {
      "id": "D:3",
      "chain": "D",
      "resseq": 3,
      "icode": "",
      "resname": "MET",
      "hetflag": " ",
      "sasa": 0.0,
      "atoms": [
        {
          "atom_index": 11441,
          "name": "N",
          "element": "N",
          "coord": [
            -0.9930999875068665,
            -4.853799819946289,
            -3.9377999305725098
          ]
        },
        {
          "atom_index": 11442,
          "name": "CA",
          "element": "C",
          "coord": [
            -0.9453999996185303,
            -4.953800201416016,
            -3.8427000045776367
          ]
        },
        {
          "atom_index": 11443,
          "name": "C",
          "element": "C",
          "coord": [
            -0.8959000110626221,
            -5.080100059509277,
            -3.913599967956543
          ]
        },
        {
          "atom_index": 11444,
          "name": "O",
          "element": "O",
          "coord": [
            -0.7960000038146973,
            -5.139599800109863,
            -3.8731000423431396
          ]
        },
        {
          "atom_index": 11445,
          "name": "CB",
          "element": "C",
          "coord": [
            -1.056399941444397,
            -4.989500045776367,
            -3.742500066757202
          ]
        },
        {
          "atom_index": 11446,
          "name": "CG",
          "element": "C",
          "coord": [
            -1.0113999843597412,
            -5.081600189208984,
            -3.6285998821258545
          ]
        },
        {
          "atom_index": 11447,
          "name": "SD",
          "element": "S",
          "coord": [
            -1.132200002670288,
            -5.098599910736084,
            -3.4930999279022217
          ]
        },
        {
          "atom_index": 11448,
          "name": "CE",
          "element": "C",
          "coord": [
            -1.2395999431610107,
            -5.224100112915039,
            -3.5599000453948975
          ]
        }
      ]
    },
    {
      "id": "D:4",
      "chain": "D",
      "resseq": 4,
      "icode": "",
      "resname": "LEU",
      "hetflag": " ",
      "sasa": 0.0,
      "atoms": [
        {
          "atom_index": 11449,
          "name": "N",
          "element": "N",
          "coord": [
            -0.9645000100135803,
            -5.119900226593018,
            -4.020100116729736
          ]
        },
        {
          "atom_index": 11450,
          "name": "CA",
          "element": "C",
          "coord": [
            -0.9259999990463257,
            -5.23960018157959,
            -4.094600200653076
          ]
        },
        {
          "atom_index": 11451,
          "name": "C",
          "element": "C",
          "coord": [
            -0.8331000208854675,
            -5.212399959564209,
            -4.212299823760986
          ]
        },
        {
          "atom_index": 11452,
          "name": "O",
          "element": "O",
          "coord": [
            -0.7630000114440918,
            -5.302299976348877,
            -4.258299827575684
          ]
        },
        {
          "atom_index": 11453,
          "name": "CB",
          "element": "C",
          "coord": [
            -1.0505000352859497,
            -5.312699794769287,
            -4.145299911499023
          ]
        },
        {
          "atom_index": 11454,
          "name": "CG",
          "element": "C",
          "coord": [
            -1.124899983406067,
            -5.395400047302246,
            -4.040599822998047
          ]
        },
        {
          "atom_index": 11455,
          "name": "CD1",
          "element": "C",
          "coord": [
            -1.2523000240325928,
            -5.453700065612793,
            -4.099899768829346
          ]
        },
        {
          "atom_index": 11456,
          "name": "CD2",
          "element": "C",
          "coord": [
            -1.0325000286102295,
            -5.505899906158447,
            -3.9914000034332275
          ]
        }
      ]
    },
    {
      "id": "D:5",
      "chain": "D",
      "resseq": 5,
      "icode": "",
      "resname": "GLY",
      "hetflag": " ",
      "sasa": 0.0,
      "atoms": [
        {
          "atom_index": 11457,
          "name": "N",
          "element": "N",
          "coord": [
            -0.832099974155426,
            -5.088799953460693,
            -4.260700225830078
          ]
        },
        {
          "atom_index": 11458,
          "name": "CA",
          "element": "C",
          "coord": [
            -0.7473999857902527,
            -5.056099891662598,
            -4.374100208282471
          ]
        },
        {
          "atom_index": 11459,
          "name": "C",
          "element": "C",
          "coord": [
            -0.8180999755859375,
            -5.094200134277344,
            -4.502699851989746
          ]
        },
        {
          "atom_index": 11460,
          "name": "O",
          "element": "O",
          "coord": [
            -0.9125000238418579,
            -5.172599792480469,
            -4.500500202178955
          ]
        }
      ]
    },
    {
      "id": "D:6",
      "chain": "D",
      "resseq": 6,
      "icode": "",
      "resname": "GLU",
      "hetflag": " ",
      "sasa": 0.935698390007019,
      "atoms": [
        {
          "atom_index": 11461,
          "name": "N",
          "element": "N",
          "coord": [
            -0.7731000185012817,
            -5.039899826049805,
            -4.615099906921387
          ]
        },
        {
          "atom_index": 11462,
          "name": "CA",
          "element": "C",
          "coord": [
            -0.8363000154495239,
            -5.069300174713135,
            -4.743199825286865
          ]
        },
        {
          "atom_index": 11463,
          "name": "C",
          "element": "C",
          "coord": [
            -0.7705000042915344,
            -5.185500144958496,
            -4.8165998458862305
          ]
        },
        {
          "atom_index": 11464,
          "name": "O",
          "element": "O",
          "coord": [
            -0.8317999839782715,
            -5.246399879455566,
            -4.904200077056885
          ]
        },
        {
          "atom_index": 11465,
          "name": "CB",
          "element": "C",
          "coord": [
            -0.8356999754905701,
            -4.944799900054932,
            -4.830999851226807
          ]
        }
      ]
    },
    {
      "id": "D:7",
      "chain": "D",
      "resseq": 7,
      "icode": "",
      "resname": "ARG",
      "hetflag": " ",
      "sasa": 0.0,
      "atoms": [
        {
          "atom_index": 11466,
          "name": "N",
          "element": "N",
          "coord": [
            -0.6462000012397766,
            -5.216599941253662,
            -4.781300067901611
          ]
        },
        {
          "atom_index": 11467,
          "name": "CA",
          "element": "C",
          "coord": [
            -0.5758000016212463,
            -5.326099872589111,
            -4.8470001220703125
          ]
        },
        {
          "atom_index": 11468,
          "name": "C",
          "element": "C",
          "coord": [
            -0.6166999936103821,
            -5.461900234222412,
            -4.791600227355957
          ]
        },
        {
          "atom_index": 11469,
          "name": "O",
          "element": "O",
          "coord": [
            -0.6114000082015991,
            -5.485000133514404,
            -4.671199798583984
          ]
        },
        {
          "atom_index": 11470,
          "name": "CB",
          "element": "C",
          "coord": [
            -0.424699991941452,
            -5.30810022354126,
            -4.832799911499023
          ]
        },
        {
          "atom_index": 11471,
          "name": "CG",
          "element": "C",
          "coord": [
            -0.34299999475479126,
            -5.4243998527526855,
            -4.887499809265137
          ]
        },
        {
          "atom_index": 11472,
          "name": "CD",
          "element": "C",
          "coord": [
            -0.19449999928474426,
            -5.393899917602539,
            -4.880000114440918
          ]
        },
        {
          "atom_index": 11473,
          "name": "NE",
          "element": "N",
          "coord": [
            -0.16089999675750732,
            -5.3358001708984375,
            -4.750500202178955
          ]
        },
        {
          "atom_index": 11474,
          "name": "CZ",
          "element": "C",
          "coord": [
            -0.10989999771118164,
            -5.214200019836426,
            -4.734000205993652
          ]
        },
        {
          "atom_index": 11475,
          "name": "NH1",
          "element": "N",
          "coord": [
            -0.08550000190734863,
            -5.13730001449585,
            -4.8394999504089355
          ]
        },
        {
          "atom_index": 11476,
          "name": "NH2",
          "element": "N",
          "coord": [
            -0.08569999784231186,
            -5.168799877166748,
            -4.611700057983398
          ]
        }
      ]
    },
    {
      "id": "D:8",
      "chain": "D",
      "resseq": 8,
      "icode": "",
      "resname": "ARG",
      "hetflag": " ",
      "sasa": 0.44312623143196106,
      "atoms": [
        {
          "atom_index": 11477,
          "name": "N",
          "element": "N",
          "coord": [
            -0.6588000059127808,
            -5.55109977722168,
            -4.880499839782715
          ]
        },
        {
          "atom_index": 11478,
          "name": "CA",
          "element": "C",
          "coord": [
            -0.6998999714851379,
            -5.6855998039245605,
            -4.841400146484375
          ]
        },
        {
          "atom_index": 11479,
          "name": "C",
          "element": "C",
          "coord": [
            -0.580299973487854,
            -5.7769999504089355,
            -4.865300178527832
          ]
        },
        {
          "atom_index": 11480,
          "name": "O",
          "element": "O",
          "coord": [
            -0.5218999981880188,
            -5.776400089263916,
            -4.973599910736084
          ]
        },
        {
          "atom_index": 11481,
          "name": "CB",
          "element": "C",
          "coord": [
            -0.8180999755859375,
            -5.731800079345703,
            -4.926799774169922
          ]
        },
        {
          "atom_index": 11482,
          "name": "CG",
          "element": "C",
          "coord": [
            -0.940500020980835,
            -5.641499996185303,
            -4.918499946594238
          ]
        },
        {
          "atom_index": 11483,
          "name": "CD",
          "element": "C",
          "coord": [
            -1.0410000085830688,
            -5.676300048828125,
            -5.028200149536133
          ]
        },
        {
          "atom_index": 11484,
          "name": "NE",
          "element": "N",
          "coord": [
            -1.089900016784668,
            -5.813199996948242,
            -5.01609992980957
          ]
        },
        {
          "atom_index": 11485,
          "name": "CZ",
          "element": "C",
          "coord": [
            -1.1713000535964966,
            -5.871699810028076,
            -5.103499889373779
          ]
        },
        {
          "atom_index": 11486,
          "name": "NH1",
          "element": "N",
          "coord": [
            -1.2131999731063843,
            -5.804900169372559,
            -5.21019983291626
          ]
        },
        {
          "atom_index": 11487,
          "name": "NH2",
          "element": "N",
          "coord": [
            -1.2108999490737915,
            -5.996799945831299,
            -5.084199905395508
          ]
        }
      ]
    },
    {
      "id": "D:9",
      "chain": "D",
      "resseq": 9,
      "icode": "",
      "resname": "ARG",
      "hetflag": " ",
      "sasa": 0.0,
      "atoms": [
        {
          "atom_index": 11488,
          "name": "N",
          "element": "N",
          "coord": [
            -0.5437999963760376,
            -5.854899883270264,
            -4.7642998695373535
          ]
        },
        {
          "atom_index": 11489,
          "name": "CA",
          "element": "C",
          "coord": [
            -0.42899999022483826,
            -5.943999767303467,
            -4.776400089263916
          ]
        },
        {
          "atom_index": 11490,
          "name": "C",
          "element": "C",
          "coord": [
            -0.475600004196167,
            -6.0883002281188965,
            -4.791600227355957
          ]
        },
        {
          "atom_index": 11491,
          "name": "O",
          "element": "O",
          "coord": [
            -0.5625,
            -6.134799957275391,
            -4.718400001525879
          ]
        },
        {
          "atom_index": 11492,
          "name": "CB",
          "element": "C",
          "coord": [
            -0.3384000062942505,
            -5.928100109100342,
            -4.653500080108643
          ]
        },
        {
          "atom_index": 11493,
          "name": "CG",
          "element": "C",
          "coord": [
            -0.30809998512268066,
            -5.781899929046631,
            -4.618599891662598
          ]
        },
        {
          "atom_index": 11494,
          "name": "CD",
          "element": "C",
          "coord": [
            -0.21889999508857727,
            -5.769000053405762,
            -4.494999885559082
          ]
        },
        {
          "atom_index": 11495,
          "name": "NE",
          "element": "N",
          "coord": [
            -0.07909999787807465,
            -5.798500061035156,
            -4.5243000984191895
          ]
        },
        {
          "atom_index": 11496,
          "name": "CZ",
          "element": "C",
          "coord": [
            0.008799999952316284,
            -5.7093000411987305,
            -4.569200038909912
          ]
        },
        {
          "atom_index": 11497,
          "name": "NH1",
          "element": "N",
          "coord": [
            -0.02759999968111515,
            -5.583199977874756,
            -4.590000152587891
          ]
        },
        {
          "atom_index": 11498,
          "name": "NH2",
          "element": "N",
          "coord": [
            0.13349999487400055,
            -5.746399879455566,
            -4.593599796295166
          ]
        }
      ]
    },
    {
      "id": "D:10",
      "chain": "D",
      "resseq": 10,
      "icode": "",
      "resname": "GLY",
      "hetflag": " ",
      "sasa": 0.0,
      "atoms": [
        {
          "atom_index": 11499,
          "name": "N",
          "element": "N",
          "coord": [
            -0.41670000553131104,
            -6.158599853515625,
            -4.887700080871582
          ]
        },
        {
          "atom_index": 11500,
          "name": "CA",
          "element": "C",
          "coord": [
            -0.4535999894142151,
            -6.296599864959717,
            -4.913599967956543
          ]
        },
        {
          "atom_index": 11501,
          "name": "C",
          "element": "C",
          "coord": [
            -0.4472000002861023,
            -6.395400047302246,
            -4.798299789428711
          ]
        },
        {
          "atom_index": 11502,
          "name": "O",
          "element": "O",
          "coord": [
            -0.5145000219345093,
            -6.497900009155273,
            -4.8024001121521
          ]
        }
      ]
    },
    {
      "id": "D:11",
      "chain": "D",
      "resseq": 11,
      "icode": "",
      "resname": "LEU",
      "hetflag": " ",
      "sasa": 0.0,
      "atoms": [
        {
          "atom_index": 11503,
          "name": "N",
          "element": "N",
          "coord": [
            -0.3675999939441681,
            -6.367099761962891,
            -4.6956000328063965
          ]
        },
        {
          "atom_index": 11504,
          "name": "CA",
          "element": "C",
          "coord": [
            -0.3562000095844269,
            -6.46019983291626,
            -4.583399772644043
          ]
        },
        {
          "atom_index": 11505,
          "name": "C",
          "element": "C",
          "coord": [
            -0.4713999927043915,
            -6.446599960327148,
            -4.48390007019043
          ]
        },
        {
          "atom_index": 11506,
          "name": "O",
          "element": "O",
          "coord": [
            -0.508899986743927,
            -6.543099880218506,
            -4.417699813842773
          ]
        },
        {
          "atom_index": 11507,
          "name": "CB",
          "element": "C",
          "coord": [
            -0.22300000488758087,
            -6.439199924468994,
            -4.5096001625061035
          ]
        },
        {
          "atom_index": 11508,
          "name": "CG",
          "element": "C",
          "coord": [
            -0.1940000057220459,
            -6.535399913787842,
            -4.393599987030029
          ]
        },
        {
          "atom_index": 11509,
          "name": "CD1",
          "element": "C",
          "coord": [
            -0.17409999668598175,
            -6.67609977722168,
            -4.448200225830078
          ]
        },
        {
          "atom_index": 11510,
          "name": "CD2",
          "element": "C",
          "coord": [
            -0.06830000132322311,
            -6.490099906921387,
            -4.31820011138916
          ]
        }
      ]
    },
    {
      "id": "D:12",
      "chain": "D",
      "resseq": 12,
      "icode": "",
      "resname": "THR",
      "hetflag": " ",
      "sasa": 0.0,
      "atoms": [
        {
          "atom_index": 11511,
          "name": "N",
          "element": "N",
          "coord": [
            -0.5288000106811523,
            -6.327199935913086,
            -4.475100040435791
          ]
        },
        {
          "atom_index": 11512,
          "name": "CA",
          "element": "C",
          "coord": [
            -0.6363000273704529,
            -6.303899765014648,
            -4.379700183868408
          ]
        },
        {
          "atom_index": 11513,
          "name": "C",
          "element": "C",
          "coord": [
            -0.7731999754905701,
            -6.273200035095215,
            -4.439899921417236
          ]
        },
        {
          "atom_index": 11514,
          "name": "O",
          "element": "O",
          "coord": [
            -0.875,
            -6.287600040435791,
            -4.372099876403809
          ]
        },
        {
          "atom_index": 11515,
          "name": "CB",
          "element": "C",
          "coord": [
            -0.5986999869346619,
            -6.1894001960754395,
            -4.2846999168396
          ]
        },
        {
          "atom_index": 11516,
          "name": "OG1",
          "element": "O",
          "coord": [
            -0.572700023651123,
            -6.071400165557861,
            -4.361400127410889
          ]
        },
        {
          "atom_index": 11517,
          "name": "CG2",
          "element": "C",
          "coord": [
            -0.4726000130176544,
            -6.225599765777588,
            -4.204400062561035
          ]
        }
      ]
    },
    {
      "id": "D:13",
      "chain": "D",
      "resseq": 13,
      "icode": "",
      "resname": "ASP",
      "hetflag": " ",
      "sasa": 0.0,
      "atoms": [
        {
          "atom_index": 11518,
          "name": "N",
          "element": "N",
          "coord": [
            -0.7760999798774719,
            -6.230000019073486,
            -4.565700054168701
          ]
        },
        {
          "atom_index": 11519,
          "name": "CA",
          "element": "C",
          "coord": [
            -0.902899980545044,
            -6.198299884796143,
            -4.630300045013428
          ]
        },
        {
          "atom_index": 11520,
          "name": "C",
          "element": "C",
          "coord": [
            -0.9793999791145325,
            -6.326499938964844,
            -4.660999774932861
          ]
        },
        {
          "atom_index": 11521,
          "name": "O",
          "element": "O",
          "coord": [
            -0.9319000244140625,
            -6.411600112915039,
            -4.736299991607666
          ]
        },
        {
          "atom_index": 11522,
          "name": "CB",
          "element": "C",
          "coord": [
            -0.8791999816894531,
            -6.118800163269043,
            -4.758900165557861
          ]
        },
        {
          "atom_index": 11523,
          "name": "CG",
          "element": "C",
          "coord": [
            -1.0090999603271484,
            -6.075300216674805,
            -4.824100017547607
          ]
        },
        {
          "atom_index": 11524,
          "name": "OD1",
          "element": "O",
          "coord": [
            -1.059000015258789,
            -6.147200107574463,
            -4.91349983215332
          ]
        },
        {
          "atom_index": 11525,
          "name": "OD2",
          "element": "O",
          "coord": [
            -1.061900019645691,
            -5.969799995422363,
            -4.783999919891357
          ]
        }
      ]
    },
    {
      "id": "D:14",
      "chain": "D",
      "resseq": 14,
      "icode": "",
      "resname": "PRO",
      "hetflag": " ",
      "sasa": 0.0,
      "atoms": [
        {
          "atom_index": 11526,
          "name": "N",
          "element": "N",
          "coord": [
            -1.0994000434875488,
            -6.3420000076293945,
            -4.602700233459473
          ]
        },
        {
          "atom_index": 11527,
          "name": "CA",
          "element": "C",
          "coord": [
            -1.1826000213623047,
            -6.46120023727417,
            -4.623799800872803
          ]
        },
        {
          "atom_index": 11528,
          "name": "C",
          "element": "C",
          "coord": [
            -1.1964999437332153,
            -6.505499839782715,
            -4.769599914550781
          ]
        },
        {
          "atom_index": 11529,
          "name": "O",
          "element": "O",
          "coord": [
            -1.166200041770935,
            -6.619800090789795,
            -4.803500175476074
          ]
        },
        {
          "atom_index": 11530,
          "name": "CB",
          "element": "C",
          "coord": [
            -1.3167999982833862,
            -6.421000003814697,
            -4.562399864196777
          ]
        },
        {
          "atom_index": 11531,
          "name": "CG",
          "element": "C",
          "coord": [
            -1.2753000259399414,
            -6.329899787902832,
            -4.449999809265137
          ]
        },
        {
          "atom_index": 11532,
          "name": "CD",
          "element": "C",
          "coord": [
            -1.1687999963760376,
            -6.2444000244140625,
            -4.51669979095459
          ]
        }
      ]
    },
    {
      "id": "D:15",
      "chain": "D",
      "resseq": 15,
      "icode": "",
      "resname": "GLU",
      "hetflag": " ",
      "sasa": 1.103545069694519,
      "atoms": [
        {
          "atom_index": 11533,
          "name": "N",
          "element": "N",
          "coord": [
            -1.2431999444961548,
            -6.414899826049805,
            -4.854800224304199
          ]
        },
        {
          "atom_index": 11534,
          "name": "CA",
          "element": "C",
          "coord": [
            -1.263100028038025,
            -6.444200038909912,
            -4.996399879455566
          ]
        },
        {
          "atom_index": 11535,
          "name": "C",
          "element": "C",
          "coord": [
            -1.1344000101089478,
            -6.486000061035156,
            -5.067500114440918
          ]
        },
        {
          "atom_index": 11536,
          "name": "O",
          "element": "O",
          "coord": [
            -1.1298999786376953,
            -6.590199947357178,
            -5.133399963378906
          ]
        },
        {
          "atom_index": 11537,
          "name": "CB",
          "element": "C",
          "coord": [
            -1.3238999843597412,
            -6.321899890899658,
            -5.066400051116943
          ]
        },
        {
          "atom_index": 11538,
          "name": "CG",
          "element": "C",
          "coord": [
            -1.3286000490188599,
            -6.331099987030029,
            -5.217899799346924
          ]
        },
        {
          "atom_index": 11539,
          "name": "CD",
          "element": "C",
          "coord": [
            -1.4124000072479248,
            -6.220699787139893,
            -5.281199932098389
          ]
        },
        {
          "atom_index": 11540,
          "name": "OE1",
          "element": "O",
          "coord": [
            -1.3911000490188599,
            -6.1020002365112305,
            -5.248300075531006
          ]
        },
        {
          "atom_index": 11541,
          "name": "OE2",
          "element": "O",
          "coord": [
            -1.499400019645691,
            -6.252799987792969,
            -5.364799976348877
          ]
        }
      ]
    },
    {
      "id": "D:16",
      "chain": "D",
      "resseq": 16,
      "icode": "",
      "resname": "MET",
      "hetflag": " ",
      "sasa": 0.0,
      "atoms": [
        {
          "atom_index": 11542,
          "name": "N",
          "element": "N",
          "coord": [
            -1.0303000211715698,
            -6.404799938201904,
            -5.053100109100342
          ]
        },
        {
          "atom_index": 11543,
          "name": "CA",
          "element": "C",
          "coord": [
            -0.902400016784668,
            -6.43209981918335,
            -5.117400169372559
          ]
        },
        {
          "atom_index": 11544,
          "name": "C",
          "element": "C",
          "coord": [
            -0.8321999907493591,
            -6.55649995803833,
            -5.063399791717529
          ]
        },
        {
          "atom_index": 11545,
          "name": "O",
          "element": "O",
          "coord": [
            -0.7724999785423279,
            -6.632199764251709,
            -5.1392998695373535
          ]
        },
        {
          "atom_index": 11546,
          "name": "CB",
          "element": "C",
          "coord": [
            -0.8125,
            -6.309599876403809,
            -5.1041998863220215
          ]
        },
        {
          "atom_index": 11547,
          "name": "CG",
          "element": "C",
          "coord": [
            -0.8693000078201294,
            -6.188300132751465,
            -5.175899982452393
          ]
        },
        {
          "atom_index": 11548,
          "name": "SD",
          "element": "S",
          "coord": [
            -0.7939000129699707,
            -6.0335001945495605,
            -5.128900051116943
          ]
        },
        {
          "atom_index": 11549,
          "name": "CE",
          "element": "C",
          "coord": [
            -0.6348000168800354,
            -6.045100212097168,
            -5.217400074005127
          ]
        }
      ]
    },
    {
      "id": "D:17",
      "chain": "D",
      "resseq": 17,
      "icode": "",
      "resname": "ALA",
      "hetflag": " ",
      "sasa": 0.0,
      "atoms": [
        {
          "atom_index": 11550,
          "name": "N",
          "element": "N",
          "coord": [
            -0.8406999707221985,
            -6.5777997970581055,
            -4.932499885559082
          ]
        },
        {
          "atom_index": 11551,
          "name": "CA",
          "element": "C",
          "coord": [
            -0.777899980545044,
            -6.693900108337402,
            -4.870299816131592
          ]
        },
        {
          "atom_index": 11552,
          "name": "C",
          "element": "C",
          "coord": [
            -0.8471999764442444,
            -6.823299884796143,
            -4.911399841308594
          ]
        },
        {
          "atom_index": 11553,
          "name": "O",
          "element": "O",
          "coord": [
            -0.7822999954223633,
            -6.926799774169922,
            -4.928500175476074
          ]
        },
        {
          "atom_index": 11554,
          "name": "CB",
          "element": "C",
          "coord": [
            -0.7799000144004822,
            -6.679100036621094,
            -4.7179999351501465
          ]
        }
      ]
    },
    {
      "id": "D:18",
      "chain": "D",
      "resseq": 18,
      "icode": "",
      "resname": "ALA",
      "hetflag": " ",
      "sasa": 0.0,
      "atoms": [
        {
          "atom_index": 11555,
          "name": "N",
          "element": "N",
          "coord": [
            -0.9793000221252441,
            -6.818299770355225,
            -4.926300048828125
          ]
        },
        {
          "atom_index": 11556,
          "name": "CA",
          "element": "C",
          "coord": [
            -1.0550999641418457,
            -6.936699867248535,
            -4.966300010681152
          ]
        },
        {
          "atom_index": 11557,
          "name": "C",
          "element": "C",
          "coord": [
            -1.0130000114440918,
            -6.979700088500977,
            -5.107100009918213
          ]
        },
        {
          "atom_index": 11558,
          "name": "O",
          "element": "O",
          "coord": [
            -1.003999948501587,
            -7.098899841308594,
            -5.137199878692627
          ]
        },
        {
          "atom_index": 11559,
          "name": "CB",
          "element": "C",
          "coord": [
            -1.2057000398635864,
            -6.906899929046631,
            -4.962500095367432
          ]
        }
      ]
    },
    {
      "id": "D:19",
      "chain": "D",
      "resseq": 19,
      "icode": "",
      "resname": "VAL",
      "hetflag": " ",
      "sasa": 0.0,
      "atoms": [
        {
          "atom_index": 11560,
          "name": "N",
          "element": "N",
          "coord": [
            -0.9868999719619751,
            -6.881700038909912,
            -5.192800045013428
          ]
        },
        {
          "atom_index": 11561,
          "name": "CA",
          "element": "C",
          "coord": [
            -0.9442999958992004,
            -6.9096999168396,
            -5.329599857330322
          ]
        },
        {
          "atom_index": 11562,
          "name": "C",
          "element": "C",
          "coord": [
            -0.8062000274658203,
            -6.9741997718811035,
            -5.326600074768066
          ]
        },
        {
          "atom_index": 11563,
          "name": "O",
          "element": "O",
          "coord": [
            -0.7806000113487244,
            -7.072999954223633,
            -5.395500183105469
          ]
        },
        {
          "atom_index": 11564,
          "name": "CB",
          "element": "C",
          "coord": [
            -0.9365000128746033,
            -6.780600070953369,
            -5.413300037384033
          ]
        },
        {
          "atom_index": 11565,
          "name": "CG1",
          "element": "C",
          "coord": [
            -0.8733000159263611,
            -6.810500144958496,
            -5.549099922180176
          ]
        },
        {
          "atom_index": 11566,
          "name": "CG2",
          "element": "C",
          "coord": [
            -1.0758999586105347,
            -6.722899913787842,
            -5.432000160217285
          ]
        }
      ]
    },
    {
      "id": "D:20",
      "chain": "D",
      "resseq": 20,
      "icode": "",
      "resname": "ILE",
      "hetflag": " ",
      "sasa": 0.0,
      "atoms": [
        {
          "atom_index": 11567,
          "name": "N",
          "element": "N",
          "coord": [
            -0.7181000113487244,
            -6.917699813842773,
            -5.245100021362305
          ]
        },
        {
          "atom_index": 11568,
          "name": "CA",
          "element": "C",
          "coord": [
            -0.5821999907493591,
            -6.9679999351501465,
            -5.231299877166748
          ]
        },
        {
          "atom_index": 11569,
          "name": "C",
          "element": "C",
          "coord": [
            -0.5813999772071838,
            -7.110899925231934,
            -5.177000045776367
          ]
        },
        {
          "atom_index": 11570,
          "name": "O",
          "element": "O",
          "coord": [
            -0.512499988079071,
            -7.197999954223633,
            -5.230299949645996
          ]
        },
        {
          "atom_index": 11571,
          "name": "CB",
          "element": "C",
          "coord": [
            -0.5008999705314636,
            -6.87529993057251,
            -5.138299942016602
          ]
        },
        {
          "atom_index": 11572,
          "name": "CG1",
          "element": "C",
          "coord": [
            -0.4778999984264374,
            -6.741199970245361,
            -5.209000110626221
          ]
        },
        {
          "atom_index": 11573,
          "name": "CG2",
          "element": "C",
          "coord": [
            -0.36910000443458557,
            -6.941800117492676,
            -5.097899913787842
          ]
        },
        {
          "atom_index": 11574,
          "name": "CD1",
          "element": "C",
          "coord": [
            -0.4115000069141388,
            -6.636000156402588,
            -5.123499870300293
          ]
        }
      ]
    },
    {
      "id": "D:21",
      "chain": "D",
      "resseq": 21,
      "icode": "",
      "resname": "LEU",
      "hetflag": " ",
      "sasa": 0.0,
      "atoms": [
        {
          "atom_index": 11575,
          "name": "N",
          "element": "N",
          "coord": [
            -0.6585000157356262,
            -7.134500026702881,
            -5.071300029754639
          ]
        },
        {
          "atom_index": 11576,
          "name": "CA",
          "element": "C",
          "coord": [
            -0.6664000153541565,
            -7.26669979095459,
            -5.010000228881836
          ]
        },
        {
          "atom_index": 11577,
          "name": "C",
          "element": "C",
          "coord": [
            -0.7152000069618225,
            -7.372099876403809,
            -5.108799934387207
          ]
        },
        {
          "atom_index": 11578,
          "name": "O",
          "element": "O",
          "coord": [
            -0.6618000268936157,
            -7.482900142669678,
            -5.11460018157959
          ]
        },
        {
          "atom_index": 11579,
          "name": "CB",
          "element": "C",
          "coord": [
            -0.7597000002861023,
            -7.262599945068359,
            -4.888400077819824
          ]
        },
        {
          "atom_index": 11580,
          "name": "CG",
          "element": "C",
          "coord": [
            -0.7095000147819519,
            -7.178699970245361,
            -4.770400047302246
          ]
        },
        {
          "atom_index": 11581,
          "name": "CD1",
          "element": "C",
          "coord": [
            -0.8165000081062317,
            -7.169300079345703,
            -4.662499904632568
          ]
        },
        {
          "atom_index": 11582,
          "name": "CD2",
          "element": "C",
          "coord": [
            -0.5825999975204468,
            -7.241700172424316,
            -4.714000225067139
          ]
        }
      ]
    },
    {
      "id": "D:22",
      "chain": "D",
      "resseq": 22,
      "icode": "",
      "resname": "LYS",
      "hetflag": " ",
      "sasa": 1.9218151569366455,
      "atoms": [
        {
          "atom_index": 11583,
          "name": "N",
          "element": "N",
          "coord": [
            -0.8165000081062317,
            -7.336599826812744,
            -5.1869001388549805
          ]
        },
        {
          "atom_index": 11584,
          "name": "CA",
          "element": "C",
          "coord": [
            -0.8725000023841858,
            -7.428100109100342,
            -5.285200119018555
          ]
        },
        {
          "atom_index": 11585,
          "name": "C",
          "element": "C",
          "coord": [
            -0.76910001039505,
            -7.469799995422363,
            -5.389900207519531
          ]
        },
        {
          "atom_index": 11586,
          "name": "O",
          "element": "O",
          "coord": [
            -0.7710000276565552,
            -7.583000183105469,
            -5.438000202178955
          ]
        },
        {
          "atom_index": 11587,
          "name": "CB",
          "element": "C",
          "coord": [
            -0.9922000169754028,
            -7.363100051879883,
            -5.355599880218506
          ]
        },
        {
          "atom_index": 11588,
          "name": "CG",
          "element": "C",
          "coord": [
            -1.0777000188827515,
            -7.461900234222412,
            -5.434299945831299
          ]
        },
        {
          "atom_index": 11589,
          "name": "CD",
          "element": "C",
          "coord": [
            -1.1805000305175781,
            -7.3927001953125,
            -5.523600101470947
          ]
        },
        {
          "atom_index": 11590,
          "name": "CE",
          "element": "C",
          "coord": [
            -1.1168999671936035,
            -7.3445000648498535,
            -5.6539998054504395
          ]
        },
        {
          "atom_index": 11591,
          "name": "NZ",
          "element": "N",
          "coord": [
            -1.2164000272750854,
            -7.293000221252441,
            -5.753399848937988
          ]
        }
      ]
    },
    {
      "id": "D:23",
      "chain": "D",
      "resseq": 23,
      "icode": "",
      "resname": "ALA",
      "hetflag": " ",
      "sasa": 0.0,
      "atoms": [
        {
          "atom_index": 11592,
          "name": "N",
          "element": "N",
          "coord": [
            -0.6783000230789185,
            -7.378699779510498,
            -5.423999786376953
          ]
        },
        {
          "atom_index": 11593,
          "name": "CA",
          "element": "C",
          "coord": [
            -0.5763999819755554,
            -7.405700206756592,
            -5.525199890136719
          ]
        },
        {
          "atom_index": 11594,
          "name": "C",
          "element": "C",
          "coord": [
            -0.45680001378059387,
            -7.486499786376953,
            -5.47629976272583
          ]
        },
        {
          "atom_index": 11595,
          "name": "O",
          "element": "O",
          "coord": [
            -0.3813999891281128,
            -7.541399955749512,
            -5.556600093841553
          ]
        },
        {
          "atom_index": 11596,
          "name": "CB",
          "element": "C",
          "coord": [
            -0.5274999737739563,
            -7.275000095367432,
            -5.58519983291626
          ]
        }
      ]
    },
    {
      "id": "D:24",
      "chain": "D",
      "resseq": 24,
      "icode": "",
      "resname": "LEU",
      "hetflag": " ",
      "sasa": 0.0,
      "atoms": [
        {
          "atom_index": 11597,
          "name": "N",
          "element": "N",
          "coord": [
            -0.43939998745918274,
            -7.4944000244140625,
            -5.34499979019165
          ]
        },
        {
          "atom_index": 11598,
          "name": "CA",
          "element": "C",
          "coord": [
            -0.326200008392334,
            -7.566500186920166,
            -5.287899971008301
          ]
        },
        {
          "atom_index": 11599,
          "name": "C",
          "element": "C",
          "coord": [
            -0.32829999923706055,
            -7.716800212860107,
            -5.311699867248535
          ]
        },
        {
          "atom_index": 11600,
          "name": "O",
          "element": "O",
          "coord": [
            -0.4343999922275543,
            -7.778900146484375,
            -5.315400123596191
          ]
        },
        {
          "atom_index": 11601,
          "name": "CB",
          "element": "C",
          "coord": [
            -0.3190000057220459,
            -7.541900157928467,
            -5.136899948120117
          ]
        },
        {
          "atom_index": 11602,
          "name": "CG",
          "element": "C",
          "coord": [
            -0.28700000047683716,
            -7.399700164794922,
            -5.090099811553955
          ]
        },
        {
          "atom_index": 11603,
          "name": "CD1",
          "element": "C",
          "coord": [
            -0.3001999855041504,
            -7.392399787902832,
            -4.938000202178955
          ]
        },
        {
          "atom_index": 11604,
          "name": "CD2",
          "element": "C",
          "coord": [
            -0.1462000012397766,
            -7.361700057983398,
            -5.133800029754639
          ]
        }
      ]
    },
    {
      "id": "D:25",
      "chain": "D",
      "resseq": 25,
      "icode": "",
      "resname": "PRO",
      "hetflag": " ",
      "sasa": 0.0,
      "atoms": [
        {
          "atom_index": 11605,
          "name": "N",
          "element": "N",
          "coord": [
            -0.20990000665187836,
            -7.777299880981445,
            -5.328000068664551
          ]
        },
        {
          "atom_index": 11606,
          "name": "CA",
          "element": "C",
          "coord": [
            -0.2003999948501587,
            -7.9217000007629395,
            -5.349999904632568
          ]
        },
        {
          "atom_index": 11607,
          "name": "C",
          "element": "C",
          "coord": [
            -0.22390000522136688,
            -7.988500118255615,
            -5.215000152587891
          ]
        },
        {
          "atom_index": 11608,
          "name": "O",
          "element": "O",
          "coord": [
            -0.21580000221729279,
            -7.922399997711182,
            -5.111499786376953
          ]
        },
        {
          "atom_index": 11609,
          "name": "CB",
          "element": "C",
          "coord": [
            -0.05719999969005585,
            -7.939300060272217,
            -5.39870023727417
          ]
        },
        {
          "atom_index": 11610,
          "name": "CG",
          "element": "C",
          "coord": [
            0.016100000590085983,
            -7.834400177001953,
            -5.320700168609619
          ]
        },
        {
          "atom_index": 11611,
          "name": "CD",
          "element": "C",
          "coord": [
            -0.07660000026226044,
            -7.7144999504089355,
            -5.331699848175049
          ]
        }
      ]
    },
    {
      "id": "D:26",
      "chain": "D",
      "resseq": 26,
      "icode": "",
      "resname": "GLU",
      "hetflag": " ",
      "sasa": 1.645538568496704,
      "atoms": [
        {
          "atom_index": 11612,
          "name": "N",
          "element": "N",
          "coord": [
            -0.2531999945640564,
            -8.117899894714355,
            -5.214700222015381
          ]
        },
        {
          "atom_index": 11613,
          "name": "CA",
          "element": "C",
          "coord": [
            -0.2775999903678894,
            -8.188599586486816,
            -5.089200019836426
          ]
        },
        {
          "atom_index": 11614,
          "name": "C",
          "element": "C",
          "coord": [
            -0.15129999816417694,
            -8.191399574279785,
            -5.003499984741211
          ]
        },
        {
          "atom_index": 11615,
          "name": "O",
          "element": "O",
          "coord": [
            -0.15809999406337738,
            -8.184200286865234,
            -4.88070011138916
          ]
        },
        {
          "atom_index": 11616,
          "name": "CB",
          "element": "C",
          "coord": [
            -0.32519999146461487,
            -8.331500053405762,
            -5.117300033569336
          ]
        }
      ]
    },
    {
      "id": "D:27",
      "chain": "D",
      "resseq": 27,
      "icode": "",
      "resname": "ALA",
      "hetflag": " ",
      "sasa": 0.35492008924484253,
      "atoms": [
        {
          "atom_index": 11617,
          "name": "N",
          "element": "N",
          "coord": [
            -0.03629999980330467,
            -8.201199531555176,
            -5.0690999031066895
          ]
        },
        {
          "atom_index": 11618,
          "name": "CA",
          "element": "C",
          "coord": [
            0.09179999679327011,
            -8.205699920654297,
            -4.999899864196777
          ]
        },
        {
          "atom_index": 11619,
          "name": "C",
          "element": "C",
          "coord": [
            0.19979999959468842,
            -8.141799926757812,
            -5.086999893188477
          ]
        },
        {
          "atom_index": 11620,
          "name": "O",
          "element": "O",
          "coord": [
            0.1793999969959259,
            -8.121500015258789,
            -5.206699848175049
          ]
        },
        {
          "atom_index": 11621,
          "name": "CB",
          "element": "C",
          "coord": [
            0.12800000607967377,
            -8.350500106811523,
            -4.968599796295166
          ]
        }
      ]
    },
    {
      "id": "D:28",
      "chain": "D",
      "resseq": 28,
      "icode": "",
      "resname": "PRO",
      "hetflag": " ",
      "sasa": 0.0,
      "atoms": [
        {
          "atom_index": 11622,
          "name": "N",
          "element": "N",
          "coord": [
            0.3160000145435333,
            -8.107999801635742,
            -5.027400016784668
          ]
        },
        {
          "atom_index": 11623,
          "name": "CA",
          "element": "C",
          "coord": [
            0.42719998955726624,
            -8.046299934387207,
            -5.101200103759766
          ]
        },
        {
          "atom_index": 11624,
          "name": "C",
          "element": "C",
          "coord": [
            0.4562000036239624,
            -8.125399589538574,
            -5.228499889373779
          ]
        },
        {
          "atom_index": 11625,
          "name": "O",
          "element": "O",
          "coord": [
            0.44749999046325684,
            -8.248100280761719,
            -5.227799892425537
          ]
        },
        {
          "atom_index": 11626,
          "name": "CB",
          "element": "C",
          "coord": [
            0.5419999957084656,
            -8.05270004272461,
            -5.001200199127197
          ]
        },
        {
          "atom_index": 11627,
          "name": "CG",
          "element": "C",
          "coord": [
            0.47119998931884766,
            -8.032400131225586,
            -4.869800090789795
          ]
        },
        {
          "atom_index": 11628,
          "name": "CD",
          "element": "C",
          "coord": [
            0.34850001335144043,
            -8.121000289916992,
            -4.884099960327148
          ]
        }
      ]
    },
    {
      "id": "D:29",
      "chain": "D",
      "resseq": 29,
      "icode": "",
      "resname": "LEU",
      "hetflag": " ",
      "sasa": 0.0,
      "atoms": [
        {
          "atom_index": 11629,
          "name": "N",
          "element": "N",
          "coord": [
            0.49140000343322754,
            -8.056300163269043,
            -5.3368000984191895
          ]
        },
        {
          "atom_index": 11630,
          "name": "CA",
          "element": "C",
          "coord": [
            0.516700029373169,
            -8.12339973449707,
            -5.464000225067139
          ]
        },
        {
          "atom_index": 11631,
          "name": "C",
          "element": "C",
          "coord": [
            0.6557999849319458,
            -8.183099746704102,
            -5.479499816894531
          ]
        },
        {
          "atom_index": 11632,
          "name": "O",
          "element": "O",
          "coord": [
            0.6929000020027161,
            -8.230600357055664,
            -5.586699962615967
          ]
        },
        {
          "atom_index": 11633,
          "name": "CB",
          "element": "C",
          "coord": [
            0.4846000075340271,
            -8.029199600219727,
            -5.58050012588501
          ]
        },
        {
          "atom_index": 11634,
          "name": "CG",
          "element": "C",
          "coord": [
            0.33649998903274536,
            -7.988900184631348,
            -5.581699848175049
          ]
        },
        {
          "atom_index": 11635,
          "name": "CD1",
          "element": "C",
          "coord": [
            0.3066999912261963,
            -7.902500152587891,
            -5.7032999992370605
          ]
        },
        {
          "atom_index": 11636,
          "name": "CD2",
          "element": "C",
          "coord": [
            0.24889999628067017,
            -8.113900184631348,
            -5.582699775695801
          ]
        }
      ]
    },
    {
      "id": "D:30",
      "chain": "D",
      "resseq": 30,
      "icode": "",
      "resname": "ASP",
      "hetflag": " ",
      "sasa": 0.0,
      "atoms": [
        {
          "atom_index": 11637,
          "name": "N",
          "element": "N",
          "coord": [
            0.7325000166893005,
            -8.179499626159668,
            -5.371300220489502
          ]
        },
        {
          "atom_index": 11638,
          "name": "CA",
          "element": "C",
          "coord": [
            0.8658000230789185,
            -8.238100051879883,
            -5.367099761962891
          ]
        },
        {
          "atom_index": 11639,
          "name": "C",
          "element": "C",
          "coord": [
            0.8985000252723694,
            -8.244199752807617,
            -5.218400001525879
          ]
        },
        {
          "atom_index": 11640,
          "name": "O",
          "element": "O",
          "coord": [
            0.8733999729156494,
            -8.14840030670166,
            -5.145199775695801
          ]
        },
        {
          "atom_index": 11641,
          "name": "CB",
          "element": "C",
          "coord": [
            0.9689000248908997,
            -8.15250015258789,
            -5.441199779510498
          ]
        },
        {
          "atom_index": 11642,
          "name": "CG",
          "element": "C",
          "coord": [
            1.0996999740600586,
            -8.22719955444336,
            -5.4653000831604
          ]
        },
        {
          "atom_index": 11643,
          "name": "OD1",
          "element": "O",
          "coord": [
            1.142699956893921,
            -8.30150032043457,
            -5.374599933624268
          ]
        },
        {
          "atom_index": 11644,
          "name": "OD2",
          "element": "O",
          "coord": [
            1.1603000164031982,
            -8.211799621582031,
            -5.573599815368652
          ]
        }
      ]
    },
    {
      "id": "D:31",
      "chain": "D",
      "resseq": 31,
      "icode": "",
      "resname": "GLY",
      "hetflag": " ",
      "sasa": 0.6672762632369995,
      "atoms": [
        {
          "atom_index": 11645,
          "name": "N",
          "element": "N",
          "coord": [
            0.9513999819755554,
            -8.357399940490723,
            -5.173500061035156
          ]
        },
        {
          "atom_index": 11646,
          "name": "CA",
          "element": "C",
          "coord": [
            0.9828000068664551,
            -8.373000144958496,
            -5.032599925994873
          ]
        },
        {
          "atom_index": 11647,
          "name": "C",
          "element": "C",
          "coord": [
            1.118299961090088,
            -8.318099975585938,
            -4.994200229644775
          ]
        },
        {
          "atom_index": 11648,
          "name": "O",
          "element": "O",
          "coord": [
            1.152999997138977,
            -8.314499855041504,
            -4.876500129699707
          ]
        }
      ]
    },
    {
      "id": "D:32",
      "chain": "D",
      "resseq": 32,
      "icode": "",
      "resname": "ASN",
      "hetflag": " ",
      "sasa": 0.0,
      "atoms": [
        {
          "atom_index": 11649,
          "name": "N",
          "element": "N",
          "coord": [
            1.1952999830245972,
            -8.275199890136719,
            -5.093299865722656
          ]
        },
        {
          "atom_index": 11650,
          "name": "CA",
          "element": "C",
          "coord": [
            1.3270000219345093,
            -8.219900131225586,
            -5.067699909210205
          ]
        },
        {
          "atom_index": 11651,
          "name": "C",
          "element": "C",
          "coord": [
            1.3152999877929688,
            -8.070500373840332,
            -5.035399913787842
          ]
        },
        {
          "atom_index": 11652,
          "name": "O",
          "element": "O",
          "coord": [
            1.3317999839782715,
            -7.984899997711182,
            -5.122799873352051
          ]
        },
        {
          "atom_index": 11653,
          "name": "CB",
          "element": "C",
          "coord": [
            1.4163999557495117,
            -8.241600036621094,
            -5.189300060272217
          ]
        },
        {
          "atom_index": 11654,
          "name": "CG",
          "element": "C",
          "coord": [
            1.555899977684021,
            -8.189000129699707,
            -5.167799949645996
          ]
        },
        {
          "atom_index": 11655,
          "name": "OD1",
          "element": "O",
          "coord": [
            1.5928000211715698,
            -8.153300285339355,
            -5.055799961090088
          ]
        },
        {
          "atom_index": 11656,
          "name": "ND2",
          "element": "N",
          "coord": [
            1.6349999904632568,
            -8.184100151062012,
            -5.274600028991699
          ]
        }
      ]
    },
    {
      "id": "D:33",
      "chain": "D",
      "resseq": 33,
      "icode": "",
      "resname": "ASN",
      "hetflag": " ",
      "sasa": 0.0,
      "atoms": [
        {
          "atom_index": 11657,
          "name": "N",
          "element": "N",
          "coord": [
            1.2882000207901,
            -8.041000366210938,
            -4.908400058746338
          ]
        },
        {
          "atom_index": 11658,
          "name": "CA",
          "element": "C",
          "coord": [
            1.270300030708313,
            -7.90369987487793,
            -4.861400127410889
          ]
        },
        {
          "atom_index": 11659,
          "name": "C",
          "element": "C",
          "coord": [
            1.3990999460220337,
            -7.837200164794922,
            -4.813499927520752
          ]
        },
        {
          "atom_index": 11660,
          "name": "O",
          "element": "O",
          "coord": [
            1.3942999839782715,
            -7.741499900817871,
            -4.736199855804443
          ]
        },
        {
          "atom_index": 11661,
          "name": "CB",
          "element": "C",
          "coord": [
            1.167099952697754,
            -7.902599811553955,
            -4.748199939727783
          ]
        },
        {
          "atom_index": 11662,
          "name": "CG",
          "element": "C",
          "coord": [
            1.2216999530792236,
            -7.960299968719482,
            -4.6184000968933105
          ]
        },
        {
          "atom_index": 11663,
          "name": "OD1",
          "element": "O",
          "coord": [
            1.3036999702453613,
            -8.051899909973145,
            -4.619500160217285
          ]
        },
        {
          "atom_index": 11664,
          "name": "ND2",
          "element": "N",
          "coord": [
            1.1749999523162842,
            -7.907400131225586,
            -4.505799770355225
          ]
        }
      ]
    },
    {
      "id": "D:34",
      "chain": "D",
      "resseq": 34,
      "icode": "",
      "resname": "LYS",
      "hetflag": " ",
      "sasa": 0.0,
      "atoms": [
        {
          "atom_index": 11665,
          "name": "N",
          "element": "N",
          "coord": [
            1.5134999752044678,
            -7.886199951171875,
            -4.860300064086914
          ]
        },
        {
          "atom_index": 11666,
          "name": "CA",
          "element": "C",
          "coord": [
            1.6426000595092773,
            -7.831600189208984,
            -4.8190999031066895
          ]
        },
        {
          "atom_index": 11667,
          "name": "C",
          "element": "C",
          "coord": [
            1.7120000123977661,
            -7.749300003051758,
            -4.92710018157959
          ]
        },
        {
          "atom_index": 11668,
          "name": "O",
          "element": "O",
          "coord": [
            1.7688000202178955,
            -7.804299831390381,
            -5.021599769592285
          ]
        },
        {
          "atom_index": 11669,
          "name": "CB",
          "element": "C",
          "coord": [
            1.7346999645233154,
            -7.945199966430664,
            -4.7729997634887695
          ]
        }
      ]
    },
    {
      "id": "D:35",
      "chain": "D",
      "resseq": 35,
      "icode": "",
      "resname": "MET",
      "hetflag": " ",
      "sasa": 0.0,
      "atoms": [
        {
          "atom_index": 11670,
          "name": "N",
          "element": "N",
          "coord": [
            1.707900047302246,
            -7.617300033569336,
            -4.912099838256836
          ]
        },
        {
          "atom_index": 11671,
          "name": "CA",
          "element": "C",
          "coord": [
            1.770799994468689,
            -7.527599811553955,
            -5.007699966430664
          ]
        },
        {
          "atom_index": 11672,
          "name": "C",
          "element": "C",
          "coord": [
            1.9226000308990479,
            -7.5447998046875,
            -4.999300003051758
          ]
        },
        {
          "atom_index": 11673,
          "name": "O",
          "element": "O",
          "coord": [
            1.979599952697754,
            -7.543499946594238,
            -4.889900207519531
          ]
        },
        {
          "atom_index": 11674,
          "name": "CB",
          "element": "C",
          "coord": [
            1.730299949645996,
            -7.382599830627441,
            -4.9766998291015625
          ]
        },
        {
          "atom_index": 11675,
          "name": "CG",
          "element": "C",
          "coord": [
            1.7899999618530273,
            -7.277500152587891,
            -5.068999767303467
          ]
        },
        {
          "atom_index": 11676,
          "name": "SD",
          "element": "S",
          "coord": [
            1.9559999704360962,
            -7.227200031280518,
            -5.022500038146973
          ]
        },
        {
          "atom_index": 11677,
          "name": "CE",
          "element": "C",
          "coord": [
            1.9615000486373901,
            -7.055200099945068,
            -5.080100059509277
          ]
        }
      ]
    },
    {
      "id": "D:36",
      "chain": "D",
      "resseq": 36,
      "icode": "",
      "resname": "GLY",
      "hetflag": " ",
      "sasa": 0.0,
      "atoms": [
        {
          "atom_index": 11678,
          "name": "N",
          "element": "N",
          "coord": [
            1.9872000217437744,
            -7.562399864196777,
            -5.114500045776367
          ]
        },
        {
          "atom_index": 11679,
          "name": "CA",
          "element": "C",
          "coord": [
            2.1315999031066895,
            -7.5802998542785645,
            -5.117199897766113
          ]
        },
        {
          "atom_index": 11680,
          "name": "C",
          "element": "C",
          "coord": [
            2.1726999282836914,
            -7.7245001792907715,
            -5.091599941253662
          ]
        },
        {
          "atom_index": 11681,
          "name": "O",
          "element": "O",
          "coord": [
            2.289400100708008,
            -7.753300189971924,
            -5.064000129699707
          ]
        }
      ]
    },
    {
      "id": "D:37",
      "chain": "D",
      "resseq": 37,
      "icode": "",
      "resname": "TYR",
      "hetflag": " ",
      "sasa": 0.0,
      "atoms": [
        {
          "atom_index": 11682,
          "name": "N",
          "element": "N",
          "coord": [
            2.0757999420166016,
            -7.815100193023682,
            -5.101600170135498
          ]
        },
        {
          "atom_index": 11683,
          "name": "CA",
          "element": "C",
          "coord": [
            2.0971999168395996,
            -7.957900047302246,
            -5.078999996185303
          ]
        },
        {
          "atom_index": 11684,
          "name": "C",
          "element": "C",
          "coord": [
            2.2070000171661377,
            -8.01830005645752,
            -5.167099952697754
          ]
        },
        {
          "atom_index": 11685,
          "name": "O",
          "element": "O",
          "coord": [
            2.263700008392334,
            -8.1225004196167,
            -5.133800029754639
          ]
        },
        {
          "atom_index": 11686,
          "name": "CB",
          "element": "C",
          "coord": [
            1.96589994430542,
            -8.033499717712402,
            -5.103300094604492
          ]
        },
        {
          "atom_index": 11687,
          "name": "CG",
          "element": "C",
          "coord": [
            1.9249000549316406,
            -8.03689956665039,
            -5.249300003051758
          ]
        },
        {
          "atom_index": 11688,
          "name": "CD1",
          "element": "C",
          "coord": [
            1.9815000295639038,
            -8.129300117492676,
            -5.337299823760986
          ]
        },
        {
          "atom_index": 11689,
          "name": "CD2",
          "element": "C",
          "coord": [
            1.8344999551773071,
            -7.943699836730957,
            -5.301000118255615
          ]
        },
        {
          "atom_index": 11690,
          "name": "CE1",
          "element": "C",
          "coord": [
            1.9500000476837158,
            -8.128499984741211,
            -5.473100185394287
          ]
        },
        {
          "atom_index": 11691,
          "name": "CE2",
          "element": "C",
          "coord": [
            1.802299976348877,
            -7.9421000480651855,
            -5.437099933624268
          ]
        },
        {
          "atom_index": 11692,
          "name": "CZ",
          "element": "C",
          "coord": [
            1.8605999946594238,
            -8.034600257873535,
            -5.52239990234375
          ]
        },
        {
          "atom_index": 11693,
          "name": "OH",
          "element": "O",
          "coord": [
            1.8313000202178955,
            -8.03320026397705,
            -5.65749979019165
          ]
        }
      ]
    },
    {
      "id": "D:38",
      "chain": "D",
      "resseq": 38,
      "icode": "",
      "resname": "PHE",
      "hetflag": " ",
      "sasa": 0.0,
      "atoms": [
        {
          "atom_index": 11694,
          "name": "N",
          "element": "N",
          "coord": [
            2.2351999282836914,
            -7.953400135040283,
            -5.279699802398682
          ]
        },
        {
          "atom_index": 11695,
          "name": "CA",
          "element": "C",
          "coord": [
            2.3359999656677246,
            -8.001199722290039,
            -5.374100208282471
          ]
        },
        {
          "atom_index": 11696,
          "name": "C",
          "element": "C",
          "coord": [
            2.4762001037597656,
            -7.951300144195557,
            -5.342199802398682
          ]
        },
        {
          "atom_index": 11697,
          "name": "O",
          "element": "O",
          "coord": [
            2.5717999935150146,
            -7.984899997711182,
            -5.412099838256836
          ]
        },
        {
          "atom_index": 11698,
          "name": "CB",
          "element": "C",
          "coord": [
            2.297600030899048,
            -7.959799766540527,
            -5.51669979095459
          ]
        },
        {
          "atom_index": 11699,
          "name": "CG",
          "element": "C",
          "coord": [
            2.288300037384033,
            -7.810699939727783,
            -5.536300182342529
          ]
        },
        {
          "atom_index": 11700,
          "name": "CD1",
          "element": "C",
          "coord": [
            2.396199941635132,
            -7.738699913024902,
            -5.586100101470947
          ]
        },
        {
          "atom_index": 11701,
          "name": "CD2",
          "element": "C",
          "coord": [
            2.171799898147583,
            -7.742000102996826,
            -5.502399921417236
          ]
        },
        {
          "atom_index": 11702,
          "name": "CE1",
          "element": "C",
          "coord": [
            2.388700008392334,
            -7.600500106811523,
            -5.601900100708008
          ]
        },
        {
          "atom_index": 11703,
          "name": "CE2",
          "element": "C",
          "coord": [
            2.162899971008301,
            -7.603899955749512,
            -5.517600059509277
          ]
        },
        {
          "atom_index": 11704,
          "name": "CZ",
          "element": "C",
          "coord": [
            2.2715001106262207,
            -7.532899856567383,
            -5.567399978637695
          ]
        }
      ]
    },
    {
      "id": "D:39",
      "chain": "D",
      "resseq": 39,
      "icode": "",
      "resname": "VAL",
      "hetflag": " ",
      "sasa": 0.0,
      "atoms": [
        {
          "atom_index": 11705,
          "name": "N",
          "element": "N",
          "coord": [
            2.4881999492645264,
            -7.870500087738037,
            -5.237599849700928
          ]
        },
        {
          "atom_index": 11706,
          "name": "CA",
          "element": "C",
          "coord": [
            2.6175999641418457,
            -7.817599773406982,
            -5.1975998878479
          ]
        },
        {
          "atom_index": 11707,
          "name": "C",
          "element": "C",
          "coord": [
            2.6886000633239746,
            -7.920599937438965,
            -5.110199928283691
          ]
        },
        {
          "atom_index": 11708,
          "name": "O",
          "element": "O",
          "coord": [
            2.6280999183654785,
            -7.980100154876709,
            -5.020599842071533
          ]
        },
        {
          "atom_index": 11709,
          "name": "CB",
          "element": "C",
          "coord": [
            2.60260009765625,
            -7.685400009155273,
            -5.118000030517578
          ]
        },
        {
          "atom_index": 11710,
          "name": "CG1",
          "element": "C",
          "coord": [
            2.7385001182556152,
            -7.639400005340576,
            -5.066800117492676
          ]
        },
        {
          "atom_index": 11711,
          "name": "CG2",
          "element": "C",
          "coord": [
            2.541800022125244,
            -7.577600002288818,
            -5.2067999839782715
          ]
        }
      ]
    },
    {
      "id": "D:40",
      "chain": "D",
      "resseq": 40,
      "icode": "",
      "resname": "THR",
      "hetflag": " ",
      "sasa": 1.0933476686477661,
      "atoms": [
        {
          "atom_index": 11712,
          "name": "N",
          "element": "N",
          "coord": [
            2.816699981689453,
            -7.942500114440918,
            -5.137499809265137
          ]
        },
        {
          "atom_index": 11713,
          "name": "CA",
          "element": "C",
          "coord": [
            2.894700050354004,
            -8.037699699401855,
            -5.059199810028076
          ]
        },
        {
          "atom_index": 11714,
          "name": "C",
          "element": "C",
          "coord": [
            2.9298999309539795,
            -7.975100040435791,
            -4.924699783325195
          ]
        },
        {
          "atom_index": 11715,
          "name": "O",
          "element": "O",
          "coord": [
            3.0078999996185303,
            -7.879899978637695,
            -4.918099880218506
          ]
        },
        {
          "atom_index": 11716,
          "name": "CB",
          "element": "C",
          "coord": [
            3.024899959564209,
            -8.076199531555176,
            -5.13070011138916
          ]
        },
        {
          "atom_index": 11717,
          "name": "OG1",
          "element": "O",
          "coord": [
            2.99399995803833,
            -8.13659954071045,
            -5.256700038909912
          ]
        },
        {
          "atom_index": 11718,
          "name": "CG2",
          "element": "C",
          "coord": [
            3.10479998588562,
            -8.174400329589844,
            -5.0457000732421875
          ]
        }
      ]
    },
    {
      "id": "D:41",
      "chain": "D",
      "resseq": 41,
      "icode": "",
      "resname": "PRO",
      "hetflag": " ",
      "sasa": 0.0,
      "atoms": [
        {
          "atom_index": 11719,
          "name": "N",
          "element": "N",
          "coord": [
            2.872299909591675,
            -8.027799606323242,
            -4.815800189971924
          ]
        },
        {
          "atom_index": 11720,
          "name": "CA",
          "element": "C",
          "coord": [
            2.8968000411987305,
            -7.977700233459473,
            -4.6803998947143555
          ]
        },
        {
          "atom_index": 11721,
          "name": "C",
          "element": "C",
          "coord": [
            3.043299913406372,
            -7.990099906921387,
            -4.640399932861328
          ]
        },
        {
          "atom_index": 11722,
          "name": "O",
          "element": "O",
          "coord": [
            3.1106998920440674,
            -8.086600303649902,
            -4.6768999099731445
          ]
        },
        {
          "atom_index": 11723,
          "name": "CB",
          "element": "C",
          "coord": [
            2.8071999549865723,
            -8.066100120544434,
            -4.593800067901611
          ]
        },
        {
          "atom_index": 11724,
          "name": "CG",
          "element": "C",
          "coord": [
            2.699199914932251,
            -8.110099792480469,
            -4.687699794769287
          ]
        },
        {
          "atom_index": 11725,
          "name": "CD",
          "element": "C",
          "coord": [
            2.775399923324585,
            -8.13860034942627,
            -4.813300132751465
          ]
        }
      ]
    },
    {
      "id": "D:42",
      "chain": "D",
      "resseq": 42,
      "icode": "",
      "resname": "ARG",
      "hetflag": " ",
      "sasa": 0.2837687134742737,
      "atoms": [
        {
          "atom_index": 11726,
          "name": "N",
          "element": "N",
          "coord": [
            3.0922999382019043,
            -7.891900062561035,
            -4.565999984741211
          ]
        },
        {
          "atom_index": 11727,
          "name": "CA",
          "element": "C",
          "coord": [
            3.2302000522613525,
            -7.8933000564575195,
            -4.519000053405762
          ]
        },
        {
          "atom_index": 11728,
          "name": "C",
          "element": "C",
          "coord": [
            3.233299970626831,
            -7.970600128173828,
            -4.387700080871582
          ]
        },
        {
          "atom_index": 11729,
          "name": "O",
          "element": "O",
          "coord": [
            3.334700107574463,
            -8.02970027923584,
            -4.350800037384033
          ]
        },
        {
          "atom_index": 11730,
          "name": "CB",
          "element": "C",
          "coord": [
            3.280100107192993,
            -7.750199794769287,
            -4.495699882507324
          ]
        },
        {
          "atom_index": 11731,
          "name": "CG",
          "element": "C",
          "coord": [
            3.4114999771118164,
            -7.741499900817871,
            -4.418099880218506
          ]
        },
        {
          "atom_index": 11732,
          "name": "CD",
          "element": "C",
          "coord": [
            3.527600049972534,
            -7.7982001304626465,
            -4.497600078582764
          ]
        },
        {
          "atom_index": 11733,
          "name": "NE",
          "element": "N",
          "coord": [
            3.583400011062622,
            -7.700900077819824,
            -4.591100215911865
          ]
        },
        {
          "atom_index": 11734,
          "name": "CZ",
          "element": "C",
          "coord": [
            3.662100076675415,
            -7.600100040435791,
            -4.555500030517578
          ]
        },
        {
          "atom_index": 11735,
          "name": "NH1",
          "element": "N",
          "coord": [
            3.6944000720977783,
            -7.583399772644043,
            -4.427999973297119
          ]
        },
        {
          "atom_index": 11736,
          "name": "NH2",
          "element": "N",
          "coord": [
            3.709399938583374,
            -7.5167999267578125,
            -4.646900177001953
          ]
        }
      ]
    },
    {
      "id": "D:43",
      "chain": "D",
      "resseq": 43,
      "icode": "",
      "resname": "TRP",
      "hetflag": " ",
      "sasa": 0.03226546198129654,
      "atoms": [
        {
          "atom_index": 11737,
          "name": "N",
          "element": "N",
          "coord": [
            3.1196000576019287,
            -7.970799922943115,
            -4.3190999031066895
          ]
        },
        {
          "atom_index": 11738,
          "name": "CA",
          "element": "C",
          "coord": [
            3.1064000129699707,
            -8.037799835205078,
            -4.190700054168701
          ]
        },
        {
          "atom_index": 11739,
          "name": "C",
          "element": "C",
          "coord": [
            3.007200002670288,
            -8.15429973602295,
            -4.194399833679199
          ]
        },
        {
          "atom_index": 11740,
          "name": "O",
          "element": "O",
          "coord": [
            2.969099998474121,
            -8.200799942016602,
            -4.301799774169922
          ]
        },
        {
          "atom_index": 11741,
          "name": "CB",
          "element": "C",
          "coord": [
            3.0666000843048096,
            -7.933899879455566,
            -4.0854997634887695
          ]
        },
        {
          "atom_index": 11742,
          "name": "CG",
          "element": "C",
          "coord": [
            3.169800043106079,
            -7.82450008392334,
            -4.074100017547607
          ]
        },
        {
          "atom_index": 11743,
          "name": "CD1",
          "element": "C",
          "coord": [
            3.2934999465942383,
            -7.834700107574463,
            -4.0167999267578125
          ]
        },
        {
          "atom_index": 11744,
          "name": "CD2",
          "element": "C",
          "coord": [
            3.162100076675415,
            -7.691999912261963,
            -4.128699779510498
          ]
        },
        {
          "atom_index": 11745,
          "name": "NE1",
          "element": "N",
          "coord": [
            3.3633999824523926,
            -7.717299938201904,
            -4.032800197601318
          ]
        },
        {
          "atom_index": 11746,
          "name": "CE2",
          "element": "C",
          "coord": [
            3.285099983215332,
            -7.627999782562256,
            -4.101099967956543
          ]
        },
        {
          "atom_index": 11747,
          "name": "CE3",
          "element": "C",
          "coord": [
            3.0634000301361084,
            -7.621200084686279,
            -4.198599815368652
          ]
        },
        {
          "atom_index": 11748,
          "name": "CZ2",
          "element": "C",
          "coord": [
            3.312000036239624,
            -7.496600151062012,
            -4.14109992980957
          ]
        },
        {
          "atom_index": 11749,
          "name": "CZ3",
          "element": "C",
          "coord": [
            3.0905001163482666,
            -7.4903998374938965,
            -4.238399982452393
          ]
        },
        {
          "atom_index": 11750,
          "name": "CH2",
          "element": "C",
          "coord": [
            3.213900089263916,
            -7.429699897766113,
            -4.209400177001953
          ]
        }
      ]
    },
    {
      "id": "D:44",
      "chain": "D",
      "resseq": 44,
      "icode": "",
      "resname": "LYS",
      "hetflag": " ",
      "sasa": 5.734323978424072,
      "atoms": [
        {
          "atom_index": 11751,
          "name": "N",
          "element": "N",
          "coord": [
            2.966099977493286,
            -8.201199531555176,
            -4.076900005340576
          ]
        },
        {
          "atom_index": 11752,
          "name": "CA",
          "element": "C",
          "coord": [
            2.873300075531006,
            -8.313799858093262,
            -4.065400123596191
          ]
        },
        {
          "atom_index": 11753,
          "name": "C",
          "element": "C",
          "coord": [
            2.7437000274658203,
            -8.294599533081055,
            -4.143899917602539
          ]
        },
        {
          "atom_index": 11754,
          "name": "O",
          "element": "O",
          "coord": [
            2.698199987411499,
            -8.385600090026855,
            -4.2133002281188965
          ]
        },
        {
          "atom_index": 11755,
          "name": "CB",
          "element": "C",
          "coord": [
            2.8417000770568848,
            -8.340100288391113,
            -3.9184000492095947
          ]
        }
      ]
    },
    {
      "id": "D:45",
      "chain": "D",
      "resseq": 45,
      "icode": "",
      "resname": "ARG",
      "hetflag": " ",
      "sasa": 0.5807783007621765,
      "atoms": [
        {
          "atom_index": 11756,
          "name": "N",
          "element": "N",
          "coord": [
            2.6837000846862793,
            -8.176799774169922,
            -4.13100004196167
          ]
        },
        {
          "atom_index": 11757,
          "name": "CA",
          "element": "C",
          "coord": [
            2.5599000453948975,
            -8.145600318908691,
            -4.2017998695373535
          ]
        },
        {
          "atom_index": 11758,
          "name": "C",
          "element": "C",
          "coord": [
            2.5724000930786133,
            -8.006199836730957,
            -4.2621002197265625
          ]
        },
        {
          "atom_index": 11759,
          "name": "O",
          "element": "O",
          "coord": [
            2.6524999141693115,
            -7.925000190734863,
            -4.215400218963623
          ]
        },
        {
          "atom_index": 11760,
          "name": "CB",
          "element": "C",
          "coord": [
            2.441499948501587,
            -8.151900291442871,
            -4.105899810791016
          ]
        }
      ]
    },
    {
      "id": "D:46",
      "chain": "D",
      "resseq": 46,
      "icode": "",
      "resname": "LEU",
      "hetflag": " ",
      "sasa": 0.0,
      "atoms": [
        {
          "atom_index": 11761,
          "name": "N",
          "element": "N",
          "coord": [
            2.4944000244140625,
            -7.978700160980225,
            -4.366499900817871
          ]
        },
        {
          "atom_index": 11762,
          "name": "CA",
          "element": "C",
          "coord": [
            2.499300003051758,
            -7.848100185394287,
            -4.431300163269043
          ]
        },
        {
          "atom_index": 11763,
          "name": "C",
          "element": "C",
          "coord": [
            2.4609999656677246,
            -7.7399001121521,
            -4.331399917602539
          ]
        },
        {
          "atom_index": 11764,
          "name": "O",
          "element": "O",
          "coord": [
            2.367000102996826,
            -7.756400108337402,
            -4.253799915313721
          ]
        },
        {
          "atom_index": 11765,
          "name": "CB",
          "element": "C",
          "coord": [
            2.404400110244751,
            -7.843200206756592,
            -4.552000045776367
          ]
        },
        {
          "atom_index": 11766,
          "name": "CG",
          "element": "C",
          "coord": [
            2.4151999950408936,
            -7.716700077056885,
            -4.638299942016602
          ]
        },
        {
          "atom_index": 11767,
          "name": "CD1",
          "element": "C",
          "coord": [
            2.5501999855041504,
            -7.713699817657471,
            -4.708199977874756
          ]
        },
        {
          "atom_index": 11768,
          "name": "CD2",
          "element": "C",
          "coord": [
            2.3032000064849854,
            -7.713799953460693,
            -4.7403998374938965
          ]
        }
      ]
    },
    {
      "id": "D:47",
      "chain": "D",
      "resseq": 47,
      "icode": "",
      "resname": "THR",
      "hetflag": " ",
      "sasa": 0.0,
      "atoms": [
        {
          "atom_index": 11769,
          "name": "N",
          "element": "N",
          "coord": [
            2.534600019454956,
            -7.6296000480651855,
            -4.333000183105469
          ]
        },
        {
          "atom_index": 11770,
          "name": "CA",
          "element": "C",
          "coord": [
            2.5078999996185303,
            -7.518499851226807,
            -4.242000102996826
          ]
        },
        {
          "atom_index": 11771,
          "name": "C",
          "element": "C",
          "coord": [
            2.4312000274658203,
            -7.406199932098389,
            -4.31220006942749
          ]
        },
        {
          "atom_index": 11772,
          "name": "O",
          "element": "O",
          "coord": [
            2.4379000663757324,
            -7.39169979095459,
            -4.434000015258789
          ]
        },
        {
          "atom_index": 11773,
          "name": "CB",
          "element": "C",
          "coord": [
            2.6384999752044678,
            -7.458099842071533,
            -4.18779993057251
          ]
        },
        {
          "atom_index": 11774,
          "name": "OG1",
          "element": "O",
          "coord": [
            2.7167999744415283,
            -7.409299850463867,
            -4.297500133514404
          ]
        },
        {
          "atom_index": 11775,
          "name": "CG2",
          "element": "C",
          "coord": [
            2.718400001525879,
            -7.562600135803223,
            -4.110499858856201
          ]
        }
      ]
    },
    {
      "id": "D:48",
      "chain": "D",
      "resseq": 48,
      "icode": "",
      "resname": "GLU",
      "hetflag": " ",
      "sasa": 0.0,
      "atoms": [
        {
          "atom_index": 11776,
          "name": "N",
          "element": "N",
          "coord": [
            2.359600067138672,
            -7.3267998695373535,
            -4.23360013961792
          ]
        },
        {
          "atom_index": 11777,
          "name": "CA",
          "element": "C",
          "coord": [
            2.282599925994873,
            -7.214700222015381,
            -4.285999774932861
          ]
        },
        {
          "atom_index": 11778,
          "name": "C",
          "element": "C",
          "coord": [
            2.3763999938964844,
            -7.122799873352051,
            -4.3632001876831055
          ]
        },
        {
          "atom_index": 11779,
          "name": "O",
          "element": "O",
          "coord": [
            2.3417000770568848,
            -7.069200038909912,
            -4.468800067901611
          ]
        },
        {
          "atom_index": 11780,
          "name": "CB",
          "element": "C",
          "coord": [
            2.2179999351501465,
            -7.139400005340576,
            -4.169600009918213
          ]
        },
        {
          "atom_index": 11781,
          "name": "CG",
          "element": "C",
          "coord": [
            2.115799903869629,
            -7.035299777984619,
            -4.208799839019775
          ]
        },
        {
          "atom_index": 11782,
          "name": "CD",
          "element": "C",
          "coord": [
            2.0271999835968018,
            -6.997700214385986,
            -4.091800212860107
          ]
        },
        {
          "atom_index": 11783,
          "name": "OE1",
          "element": "O",
          "coord": [
            2.0808000564575195,
            -6.950500011444092,
            -3.9893999099731445
          ]
        },
        {
          "atom_index": 11784,
          "name": "OE2",
          "element": "O",
          "coord": [
            1.9040000438690186,
            -7.01639986038208,
            -4.101600170135498
          ]
        }
      ]
    },
    {
      "id": "D:49",
      "chain": "D",
      "resseq": 49,
      "icode": "",
      "resname": "TYR",
      "hetflag": " ",
      "sasa": 0.0,
      "atoms": [
        {
          "atom_index": 11785,
          "name": "N",
          "element": "N",
          "coord": [
            2.4965999126434326,
            -7.106200218200684,
            -4.308899879455566
          ]
        },
        {
          "atom_index": 11786,
          "name": "CA",
          "element": "C",
          "coord": [
            2.5999999046325684,
            -7.023200035095215,
            -4.36870002746582
          ]
        },
        {
          "atom_index": 11787,
          "name": "C",
          "element": "C",
          "coord": [
            2.628200054168701,
            -7.063300132751465,
            -4.513800144195557
          ]
        },
        {
          "atom_index": 11788,
          "name": "O",
          "element": "O",
          "coord": [
            2.6317999362945557,
            -6.9781999588012695,
            -4.602799892425537
          ]
        },
        {
          "atom_index": 11789,
          "name": "CB",
          "element": "C",
          "coord": [
            2.7286999225616455,
            -7.035099983215332,
            -4.285299777984619
          ]
        },
        {
          "atom_index": 11790,
          "name": "CG",
          "element": "C",
          "coord": [
            2.8559000492095947,
            -6.9984002113342285,
            -4.358099937438965
          ]
        },
        {
          "atom_index": 11791,
          "name": "CD1",
          "element": "C",
          "coord": [
            2.8817999362945557,
            -6.866700172424316,
            -4.395899772644043
          ]
        },
        {
          "atom_index": 11792,
          "name": "CD2",
          "element": "C",
          "coord": [
            2.951200008392334,
            -7.095900058746338,
            -4.388800144195557
          ]
        },
        {
          "atom_index": 11793,
          "name": "CE1",
          "element": "C",
          "coord": [
            2.9995999336242676,
            -6.832499980926514,
            -4.461999893188477
          ]
        },
        {
          "atom_index": 11794,
          "name": "CE2",
          "element": "C",
          "coord": [
            3.0690999031066895,
            -7.0630998611450195,
            -4.4552998542785645
          ]
        },
        {
          "atom_index": 11795,
          "name": "CZ",
          "element": "C",
          "coord": [
            3.093100070953369,
            -6.931600093841553,
            -4.491399765014648
          ]
        },
        {
          "atom_index": 11796,
          "name": "OH",
          "element": "O",
          "coord": [
            3.20989990234375,
            -6.898399829864502,
            -4.556300163269043
          ]
        }
      ]
    },
    {
      "id": "D:50",
      "chain": "D",
      "resseq": 50,
      "icode": "",
      "resname": "GLU",
      "hetflag": " ",
      "sasa": 0.0,
      "atoms": [
        {
          "atom_index": 11797,
          "name": "N",
          "element": "N",
          "coord": [
            2.648200035095215,
            -7.1930999755859375,
            -4.536499977111816
          ]
        },
        {
          "atom_index": 11798,
          "name": "CA",
          "element": "C",
          "coord": [
            2.6784000396728516,
            -7.244500160217285,
            -4.6697998046875
          ]
        },
        {
          "atom_index": 11799,
          "name": "C",
          "element": "C",
          "coord": [
            2.558500051498413,
            -7.235499858856201,
            -4.763899803161621
          ]
        },
        {
          "atom_index": 11800,
          "name": "O",
          "element": "O",
          "coord": [
            2.5706000328063965,
            -7.187900066375732,
            -4.876699924468994
          ]
        },
        {
          "atom_index": 11801,
          "name": "CB",
          "element": "C",
          "coord": [
            2.7255001068115234,
            -7.3902997970581055,
            -4.660399913787842
          ]
        },
        {
          "atom_index": 11802,
          "name": "CG",
          "element": "C",
          "coord": [
            2.846400022506714,
            -7.410200119018555,
            -4.568900108337402
          ]
        },
        {
          "atom_index": 11803,
          "name": "CD",
          "element": "C",
          "coord": [
            2.8749001026153564,
            -7.5569000244140625,
            -4.538300037384033
          ]
        },
        {
          "atom_index": 11804,
          "name": "OE1",
          "element": "O",
          "coord": [
            2.962100028991699,
            -7.615600109100342,
            -4.605199813842773
          ]
        },
        {
          "atom_index": 11805,
          "name": "OE2",
          "element": "O",
          "coord": [
            2.8090999126434326,
            -7.61329984664917,
            -4.448400020599365
          ]
        }
      ]
    },
    {
      "id": "D:51",
      "chain": "D",
      "resseq": 51,
      "icode": "",
      "resname": "ALA",
      "hetflag": " ",
      "sasa": 0.0,
      "atoms": [
        {
          "atom_index": 11806,
          "name": "N",
          "element": "N",
          "coord": [
            2.4433000087738037,
            -7.281599998474121,
            -4.7170000076293945
          ]
        },
        {
          "atom_index": 11807,
          "name": "CA",
          "element": "C",
          "coord": [
            2.3222999572753906,
            -7.279099941253662,
            -4.797699928283691
          ]
        },
        {
          "atom_index": 11808,
          "name": "C",
          "element": "C",
          "coord": [
            2.294800043106079,
            -7.138700008392334,
            -4.849899768829346
          ]
        },
        {
          "atom_index": 11809,
          "name": "O",
          "element": "O",
          "coord": [
            2.268199920654297,
            -7.119500160217285,
            -4.969200134277344
          ]
        },
        {
          "atom_index": 11810,
          "name": "CB",
          "element": "C",
          "coord": [
            2.2037999629974365,
            -7.328700065612793,
            -4.71560001373291
          ]
        }
      ]
    },
    {
      "id": "D:52",
      "chain": "D",
      "resseq": 52,
      "icode": "",
      "resname": "LEU",
      "hetflag": " ",
      "sasa": 0.0,
      "atoms": [
        {
          "atom_index": 11811,
          "name": "N",
          "element": "N",
          "coord": [
            2.303800106048584,
            -7.040599822998047,
            -4.760799884796143
          ]
        },
        {
          "atom_index": 11812,
          "name": "CA",
          "element": "C",
          "coord": [
            2.2771999835968018,
            -6.901599884033203,
            -4.797500133514404
          ]
        },
        {
          "atom_index": 11813,
          "name": "C",
          "element": "C",
          "coord": [
            2.3879001140594482,
            -6.831999778747559,
            -4.876800060272217
          ]
        },
        {
          "atom_index": 11814,
          "name": "O",
          "element": "O",
          "coord": [
            2.365999937057495,
            -6.724400043487549,
            -4.933899879455566
          ]
        },
        {
          "atom_index": 11815,
          "name": "CB",
          "element": "C",
          "coord": [
            2.2476000785827637,
            -6.820099830627441,
            -4.671000003814697
          ]
        },
        {
          "atom_index": 11816,
          "name": "CG",
          "element": "C",
          "coord": [
            2.1328999996185303,
            -6.869800090789795,
            -4.582200050354004
          ]
        },
        {
          "atom_index": 11817,
          "name": "CD1",
          "element": "C",
          "coord": [
            2.1205999851226807,
            -6.780300140380859,
            -4.45989990234375
          ]
        },
        {
          "atom_index": 11818,
          "name": "CD2",
          "element": "C",
          "coord": [
            2.0020999908447266,
            -6.8709001541137695,
            -4.661200046539307
          ]
        }
      ]
    },
    {
      "id": "D:53",
      "chain": "D",
      "resseq": 53,
      "icode": "",
      "resname": "THR",
      "hetflag": " ",
      "sasa": 0.0,
      "atoms": [
        {
          "atom_index": 11819,
          "name": "N",
          "element": "N",
          "coord": [
            2.5058999061584473,
            -6.892399787902832,
            -4.882599830627441
          ]
        },
        {
          "atom_index": 11820,
          "name": "CA",
          "element": "C",
          "coord": [
            2.6171998977661133,
            -6.82889986038208,
            -4.951600074768066
          ]
        },
        {
          "atom_index": 11821,
          "name": "C",
          "element": "C",
          "coord": [
            2.6686999797821045,
            -6.89709997177124,
            -5.077600002288818
          ]
        },
        {
          "atom_index": 11822,
          "name": "O",
          "element": "O",
          "coord": [
            2.679800033569336,
            -6.833899974822998,
            -5.182400226593018
          ]
        },
        {
          "atom_index": 11823,
          "name": "CB",
          "element": "C",
          "coord": [
            2.737299919128418,
            -6.811399936676025,
            -4.855299949645996
          ]
        },
        {
          "atom_index": 11824,
          "name": "OG1",
          "element": "O",
          "coord": [
            2.694999933242798,
            -6.739500045776367,
            -4.73859977722168
          ]
        },
        {
          "atom_index": 11825,
          "name": "CG2",
          "element": "C",
          "coord": [
            2.849600076675415,
            -6.734300136566162,
            -4.922599792480469
          ]
        }
      ]
    },
    {
      "id": "D:54",
      "chain": "D",
      "resseq": 54,
      "icode": "",
      "resname": "VAL",
      "hetflag": " ",
      "sasa": 0.0,
      "atoms": [
        {
          "atom_index": 11826,
          "name": "N",
          "element": "N",
          "coord": [
            2.700200080871582,
            -7.025899887084961,
            -5.066400051116943
          ]
        },
        {
          "atom_index": 11827,
          "name": "CA",
          "element": "C",
          "coord": [
            2.7562999725341797,
            -7.102399826049805,
            -5.177499771118164
          ]
        },
        {
          "atom_index": 11828,
          "name": "C",
          "element": "C",
          "coord": [
            2.6770999431610107,
            -7.104700088500977,
            -5.308599948883057
          ]
        },
        {
          "atom_index": 11829,
          "name": "O",
          "element": "O",
          "coord": [
            2.5611000061035156,
            -7.146900177001953,
            -5.313000202178955
          ]
        },
        {
          "atom_index": 11830,
          "name": "CB",
          "element": "C",
          "coord": [
            2.7843000888824463,
            -7.247799873352051,
            -5.133500099182129
          ]
        },
        {
          "atom_index": 11831,
          "name": "CG1",
          "element": "C",
          "coord": [
            2.8603999614715576,
            -7.321499824523926,
            -5.242800235748291
          ]
        },
        {
          "atom_index": 11832,
          "name": "CG2",
          "element": "C",
          "coord": [
            2.8640999794006348,
            -7.247799873352051,
            -5.002600193023682
          ]
        }
      ]
    },
    {
      "id": "D:55",
      "chain": "D",
      "resseq": 55,
      "icode": "",
      "resname": "TYR",
      "hetflag": " ",
      "sasa": 0.0,
      "atoms": [
        {
          "atom_index": 11833,
          "name": "N",
          "element": "N",
          "coord": [
            2.7446000576019287,
            -7.060699939727783,
            -5.414599895477295
          ]
        },
        {
          "atom_index": 11834,
          "name": "CA",
          "element": "C",
          "coord": [
            2.6926000118255615,
            -7.052499771118164,
            -5.551000118255615
          ]
        },
        {
          "atom_index": 11835,
          "name": "C",
          "element": "C",
          "coord": [
            2.6064999103546143,
            -6.929599761962891,
            -5.5802998542785645
          ]
        },
        {
          "atom_index": 11836,
          "name": "O",
          "element": "O",
          "coord": [
            2.5360000133514404,
            -6.924699783325195,
            -5.681099891662598
          ]
        },
        {
          "atom_index": 11837,
          "name": "CB",
          "element": "C",
          "coord": [
            2.6178998947143555,
            -7.180500030517578,
            -5.588600158691406
          ]
        },
        {
          "atom_index": 11838,
          "name": "CG",
          "element": "C",
          "coord": [
            2.7084999084472656,
            -7.301799774169922,
            -5.591800212860107
          ]
        },
        {
          "atom_index": 11839,
          "name": "CD1",
          "element": "C",
          "coord": [
            2.8296000957489014,
            -7.298799991607666,
            -5.661399841308594
          ]
        },
        {
          "atom_index": 11840,
          "name": "CD2",
          "element": "C",
          "coord": [
            2.674499988555908,
            -7.4182000160217285,
            -5.52370023727417
          ]
        },
        {
          "atom_index": 11841,
          "name": "CE1",
          "element": "C",
          "coord": [
            2.9151999950408936,
            -7.4096999168396,
            -5.662300109863281
          ]
        },
        {
          "atom_index": 11842,
          "name": "CE2",
          "element": "C",
          "coord": [
            2.7585999965667725,
            -7.529200077056885,
            -5.524099826812744
          ]
        },
        {
          "atom_index": 11843,
          "name": "CZ",
          "element": "C",
          "coord": [
            2.878499984741211,
            -7.5243000984191895,
            -5.593299865722656
          ]
        },
        {
          "atom_index": 11844,
          "name": "OH",
          "element": "O",
          "coord": [
            2.961400032043457,
            -7.634500026702881,
            -5.59250020980835
          ]
        }
      ]
    },
    {
      "id": "D:56",
      "chain": "D",
      "resseq": 56,
      "icode": "",
      "resname": "ALA",
      "hetflag": " ",
      "sasa": 0.0,
      "atoms": [
        {
          "atom_index": 11845,
          "name": "N",
          "element": "N",
          "coord": [
            2.612600088119507,
            -6.830100059509277,
            -5.492400169372559
          ]
        },
        {
          "atom_index": 11846,
          "name": "CA",
          "element": "C",
          "coord": [
            2.5388998985290527,
            -6.706600189208984,
            -5.515399932861328
          ]
        },
        {
          "atom_index": 11847,
          "name": "C",
          "element": "C",
          "coord": [
            2.6070001125335693,
            -6.640999794006348,
            -5.6350998878479
          ]
        },
        {
          "atom_index": 11848,
          "name": "O",
          "element": "O",
          "coord": [
            2.541100025177002,
            -6.58050012588501,
            -5.7195000648498535
          ]
        },
        {
          "atom_index": 11849,
          "name": "CB",
          "element": "C",
          "coord": [
            2.5471999645233154,
            -6.615300178527832,
            -5.393599987030029
          ]
        }
      ]
    },
    {
      "id": "D:57",
      "chain": "D",
      "resseq": 57,
      "icode": "",
      "resname": "GLN",
      "hetflag": " ",
      "sasa": 0.0,
      "atoms": [
        {
          "atom_index": 11850,
          "name": "N",
          "element": "N",
          "coord": [
            2.739500045776367,
            -6.65310001373291,
            -5.6427998542785645
          ]
        },
        {
          "atom_index": 11851,
          "name": "CA",
          "element": "C",
          "coord": [
            2.8125998973846436,
            -6.59499979019165,
            -5.755099773406982
          ]
        },
        {
          "atom_index": 11852,
          "name": "C",
          "element": "C",
          "coord": [
            2.782099962234497,
            -6.677999973297119,
            -5.878699779510498
          ]
        },
        {
          "atom_index": 11853,
          "name": "O",
          "element": "O",
          "coord": [
            2.807300090789795,
            -6.798799991607666,
            -5.881499767303467
          ]
        },
        {
          "atom_index": 11854,
          "name": "CB",
          "element": "C",
          "coord": [
            2.96370005607605,
            -6.592800140380859,
            -5.729899883270264
          ]
        },
        {
          "atom_index": 11855,
          "name": "CG",
          "element": "C",
          "coord": [
            3.03629994392395,
            -6.5055999755859375,
            -5.8317999839782715
          ]
        },
        {
          "atom_index": 11856,
          "name": "CD",
          "element": "C",
          "coord": [
            3.1767001152038574,
            -6.468699932098389,
            -5.789700031280518
          ]
        },
        {
          "atom_index": 11857,
          "name": "OE1",
          "element": "O",
          "coord": [
            3.2014999389648438,
            -6.439000129699707,
            -5.6732001304626465
          ]
        },
        {
          "atom_index": 11858,
          "name": "NE2",
          "element": "N",
          "coord": [
            3.2690000534057617,
            -6.467700004577637,
            -5.884900093078613
          ]
        }
      ]
    },
    {
      "id": "D:58",
      "chain": "D",
      "resseq": 58,
      "icode": "",
      "resname": "PRO",
      "hetflag": " ",
      "sasa": 0.0,
      "atoms": [
        {
          "atom_index": 11859,
          "name": "N",
          "element": "N",
          "coord": [
            2.7281999588012695,
            -6.613699913024902,
            -5.983399868011475
          ]
        },
        {
          "atom_index": 11860,
          "name": "CA",
          "element": "C",
          "coord": [
            2.691499948501587,
            -6.6793999671936035,
            -6.109099864959717
          ]
        },
        {
          "atom_index": 11861,
          "name": "C",
          "element": "C",
          "coord": [
            2.8046998977661133,
            -6.716400146484375,
            -6.204699993133545
          ]
        },
        {
          "atom_index": 11862,
          "name": "O",
          "element": "O",
          "coord": [
            2.7927000522613525,
            -6.693999767303467,
            -6.324900150299072
          ]
        },
        {
          "atom_index": 11863,
          "name": "CB",
          "element": "C",
          "coord": [
            2.5952999591827393,
            -6.579400062561035,
            -6.1717000007629395
          ]
        },
        {
          "atom_index": 11864,
          "name": "CG",
          "element": "C",
          "coord": [
            2.6605000495910645,
            -6.448800086975098,
            -6.13700008392334
          ]
        },
        {
          "atom_index": 11865,
          "name": "CD",
          "element": "C",
          "coord": [
            2.700900077819824,
            -6.468800067901611,
            -5.9903998374938965
          ]
        }
      ]
    },
    {
      "id": "D:59",
      "chain": "D",
      "resseq": 59,
      "icode": "",
      "resname": "ASN",
      "hetflag": " ",
      "sasa": 0.0,
      "atoms": [
        {
          "atom_index": 11866,
          "name": "N",
          "element": "N",
          "coord": [
            2.9135000705718994,
            -6.7729997634887695,
            -6.1529998779296875
          ]
        },
        {
          "atom_index": 11867,
          "name": "CA",
          "element": "C",
          "coord": [
            3.0248000621795654,
            -6.81220006942749,
            -6.2393999099731445
          ]
        },
        {
          "atom_index": 11868,
          "name": "C",
          "element": "C",
          "coord": [
            2.989799976348877,
            -6.933000087738037,
            -6.324900150299072
          ]
        },
        {
          "atom_index": 11869,
          "name": "O",
          "element": "O",
          "coord": [
            2.9195001125335693,
            -7.024099826812744,
            -6.280399799346924
          ]
        },
        {
          "atom_index": 11870,
          "name": "CB",
          "element": "C",
          "coord": [
            3.1498000621795654,
            -6.849299907684326,
            -6.1585001945495605
          ]
        },
        {
          "atom_index": 11871,
          "name": "CG",
          "element": "C",
          "coord": [
            3.2119998931884766,
            -6.731599807739258,
            -6.088099956512451
          ]
        },
        {
          "atom_index": 11872,
          "name": "OD1",
          "element": "O",
          "coord": [
            3.203900098800659,
            -6.618199825286865,
            -6.134300231933594
          ]
        },
        {
          "atom_index": 11873,
          "name": "ND2",
          "element": "N",
          "coord": [
            3.2774999141693115,
            -6.758800029754639,
            -5.976099967956543
          ]
        }
      ]
    },
    {
      "id": "D:60",
      "chain": "D",
      "resseq": 60,
      "icode": "",
      "resname": "ALA",
      "hetflag": " ",
      "sasa": 0.0,
      "atoms": [
        {
          "atom_index": 11874,
          "name": "N",
          "element": "N",
          "coord": [
            3.04010009765625,
            -6.93310022354126,
            -6.447700023651123
          ]
        },
        {
          "atom_index": 11875,
          "name": "CA",
          "element": "C",
          "coord": [
            3.018899917602539,
            -7.044400215148926,
            -6.53849983215332
          ]
        },
        {
          "atom_index": 11876,
          "name": "C",
          "element": "C",
          "coord": [
            3.131999969482422,
            -7.144100189208984,
            -6.511099815368652
          ]
        },
        {
          "atom_index": 11877,
          "name": "O",
          "element": "O",
          "coord": [
            3.2283999919891357,
            -7.112400054931641,
            -6.440899848937988
          ]
        },
        {
          "atom_index": 11878,
          "name": "CB",
          "element": "C",
          "coord": [
            3.023900032043457,
            -6.996500015258789,
            -6.682300090789795
          ]
        }
      ]
    },
    {
      "id": "D:61",
      "chain": "D",
      "resseq": 61,
      "icode": "",
      "resname": "ASP",
      "hetflag": " ",
      "sasa": 0.0,
      "atoms": [
        {
          "atom_index": 11879,
          "name": "N",
          "element": "N",
          "coord": [
            3.1210999488830566,
            -7.263599872589111,
            -6.567500114440918
          ]
        },
        {
          "atom_index": 11880,
          "name": "CA",
          "element": "C",
          "coord": [
            3.220900058746338,
            -7.3668999671936035,
            -6.544099807739258
          ]
        },
        {
          "atom_index": 11881,
          "name": "C",
          "element": "C",
          "coord": [
            3.3649001121520996,
            -7.333199977874756,
            -6.583000183105469
          ]
        },
        {
          "atom_index": 11882,
          "name": "O",
          "element": "O",
          "coord": [
            3.45770001411438,
            -7.400599956512451,
            -6.537300109863281
          ]
        },
        {
          "atom_index": 11883,
          "name": "CB",
          "element": "C",
          "coord": [
            3.177500009536743,
            -7.497099876403809,
            -6.611999988555908
          ]
        },
        {
          "atom_index": 11884,
          "name": "CG",
          "element": "C",
          "coord": [
            3.171999931335449,
            -7.485599994659424,
            -6.763000011444092
          ]
        },
        {
          "atom_index": 11885,
          "name": "OD1",
          "element": "O",
          "coord": [
            3.1224000453948975,
            -7.580399990081787,
            -6.827600002288818
          ]
        },
        {
          "atom_index": 11886,
          "name": "OD2",
          "element": "O",
          "coord": [
            3.217400074005127,
            -7.3831000328063965,
            -6.817399978637695
          ]
        }
      ]
    },
    {
      "id": "D:62",
      "chain": "D",
      "resseq": 62,
      "icode": "",
      "resname": "TRP",
      "hetflag": " ",
      "sasa": 0.0,
      "atoms": [
        {
          "atom_index": 11887,
          "name": "N",
          "element": "N",
          "coord": [
            3.3857998847961426,
            -7.230000019073486,
            -6.664999961853027
          ]
        },
        {
          "atom_index": 11888,
          "name": "CA",
          "element": "C",
          "coord": [
            3.52239990234375,
            -7.196199893951416,
            -6.703800201416016
          ]
        },
        {
          "atom_index": 11889,
          "name": "C",
          "element": "C",
          "coord": [
            3.6017000675201416,
            -7.123199939727783,
            -6.5954999923706055
          ]
        },
        {
          "atom_index": 11890,
          "name": "O",
          "element": "O",
          "coord": [
            3.7190001010894775,
            -7.090700149536133,
            -6.613399982452393
          ]
        },
        {
          "atom_index": 11891,
          "name": "CB",
          "element": "C",
          "coord": [
            3.527400016784668,
            -7.119100093841553,
            -6.837100028991699
          ]
        },
        {
          "atom_index": 11892,
          "name": "CG",
          "element": "C",
          "coord": [
            3.4419000148773193,
            -6.997099876403809,
            -6.848999977111816
          ]
        },
        {
          "atom_index": 11893,
          "name": "CD1",
          "element": "C",
```
