## Supplementary material for "Localized Reactivity on Proteins as Riemannian Manifolds: A Quantum-Inspired Geometric Model for Deterministic, Metal-Aware Reactive-Site Prediction": code bundle: result_bound_labels_unbound_features.json

```
{
  "case": "DB55_4GAM_R",
  "AUROC_mean": 0.935797488790359,
  "AUROC_std": 0.02964935352258136,
  "fold_AUROCs": [
    0.9567733990147783,
    0.8983183079056865,
    0.9545454545454546,
    0.9678167877320419,
    0.9015334947538337
  ],
  "AUPRC_mean": 0.46976802652274896,
  "AUPRC_std": 0.12031201516621677,
  "fold_AUPRCs": [
    0.5101382622985238,
    0.35320741234261144,
    0.41513731936520826,
    0.6862036994539624,
    0.38415343915343925
  ],
  "policyP_info": {
    "K_target": 5,
    "K_min": 2,
    "min_valid_folds": 2,
    "n_pos_groups": 69,
    "K_used": 5,
    "n_total_folds": 5,
    "n_valid_folds": 5,
    "n_skipped_train_single_class": 0,
    "n_skipped_test_single_class": 0,
    "reason": "OK"
  },
  "n_pos": 69,
  "n_neg": 2059,
  "unbound_positive_residue_ids": [
    "A:26",
    "A:59",
    "A:60",
    "A:61",
    "A:66",
    "A:69",
    "A:70",
    "A:73",
    "A:74",
    "A:214",
    "A:218",
    "A:221",
    "A:222",
    "A:225",
    "A:237",
    "A:238",
    "A:240",
    "A:241",
    "A:242",
    "A:244",
    "A:247",
    "A:248",
    "A:251",
    "A:252",
    "A:255",
    "A:259",
    "A:303",
    "A:306",
    "A:307",
    "A:310",
    "A:311",
    "A:312",
    "A:313",
    "A:314",
    "A:315",
    "A:316",
    "A:317",
    "A:318",
    "A:319",
    "A:320",
    "A:321",
    "A:324",
    "A:328",
    "A:329",
    "A:332",
    "A:333",
    "A:336",
    "A:337",
    "A:340",
    "A:374",
    "A:375",
    "A:376",
    "A:377",
    "B:83",
    "B:84",
    "B:87",
    "B:88",
    "B:160",
    "B:161",
    "C:5",
    "C:6",
    "C:7",
    "C:9",
    "D:44",
    "D:45",
    "D:46",
    "D:47",
    "D:48",
    "D:49"
  ],
  "unbound_positive_residue_ids_path": "/content/benchmark_workdir/DB55_4GAM_R/unbound_positive_residue_ids.json",
  "bound_positive_residue_ids_used": [
    "A:214",
    "A:218",
    "A:221",
    "A:222",
    "A:225",
    "A:237",
    "A:238",
    "A:240",
    "A:241",
    "A:242",
    "A:244",
    "A:247",
    "A:248",
    "A:251",
    "A:252",
    "A:255",
    "A:259",
    "A:26",
    "A:303",
    "A:306",
    "A:307",
    "A:310",
    "A:311",
    "A:312",
    "A:313",
    "A:314",
    "A:315",
    "A:316",
    "A:317",
    "A:318",
    "A:319",
    "A:320",
    "A:321",
    "A:324",
    "A:328",
    "A:329",
    "A:332",
    "A:333",
    "A:336",
    "A:337",
    "A:340",
    "A:374",
    "A:375",
    "A:376",
    "A:377",
    "A:59",
    "A:60",
    "A:61",
    "A:66",
    "A:69",
    "A:70",
    "A:73",
    "A:74",
    "B:5",
    "B:6",
    "B:7",
    "B:9",
    "F:160",
    "F:161",
    "F:83",
    "F:84",
    "F:87",
    "F:88",
    "G:44",
    "G:45",
    "G:46",
    "G:47",
    "G:48",
    "G:49"
  ],
  "bound_interface_report": {
    "cutoff_angstrom": 5.0,
    "coarse_margin_angstrom": 4.0,
    "scheme": "closest-heavy",
    "protein_only": true,
    "target_bound_chains": [
      "A",
      "B",
      "C",
      "F",
      "G",
      "H"
    ],
    "n_target_res": 2130,
    "n_other_res": 132,
    "n_candidate_pairs": 285,
    "n_interface_target_res": 69,
    "backend_kdtree": "scipy.cKDTree",
    "auto_interface_labels": true
  },
  "mapping": {
    "n_bound_labels": 69,
    "n_mapped": 69,
    "n_dropped": 0,
    "mapped_examples": [
      {
        "bound": "A:214",
        "unbound": "A:214",
        "idx": 196
      },
      {
        "bound": "A:218",
        "unbound": "A:218",
        "idx": 200
      },
      {
        "bound": "A:221",
        "unbound": "A:221",
        "idx": 203
      },
      {
        "bound": "A:222",
        "unbound": "A:222",
        "idx": 204
      },
      {
        "bound": "A:225",
        "unbound": "A:225",
        "idx": 207
      },
      {
        "bound": "A:237",
        "unbound": "A:237",
        "idx": 219
      },
      {
        "bound": "A:238",
        "unbound": "A:238",
        "idx": 220
      },
      {
        "bound": "A:240",
        "unbound": "A:240",
        "idx": 222
      },
      {
        "bound": "A:241",
        "unbound": "A:241",
        "idx": 223
      },
      {
        "bound": "A:242",
        "unbound": "A:242",
        "idx": 224
      },
      {
        "bound": "A:244",
        "unbound": "A:244",
        "idx": 226
      },
      {
        "bound": "A:247",
        "unbound": "A:247",
        "idx": 229
      },
      {
        "bound": "A:248",
        "unbound": "A:248",
        "idx": 230
      },
      {
        "bound": "A:251",
        "unbound": "A:251",
        "idx": 233
      },
      {
        "bound": "A:252",
        "unbound": "A:252",
        "idx": 234
      },
      {
        "bound": "A:255",
        "unbound": "A:255",
        "idx": 237
      },
      {
        "bound": "A:259",
        "unbound": "A:259",
        "idx": 241
      },
      {
        "bound": "A:26",
        "unbound": "A:26",
        "idx": 8
      },
      {
        "bound": "A:303",
        "unbound": "A:303",
        "idx": 285
      },
      {
        "bound": "A:306",
        "unbound": "A:306",
        "idx": 288
      }
    ],
    "dropped_examples": []
  },
  "mapping_extra": {
    "bound_to_unbound_chain_map": {
      "B": "C",
      "G": "D",
      "C": "E",
      "H": "F",
      "A": "A",
      "F": "B"
    },
    "chain_assignment": {
      "forced_hints": [],
      "unmatched_bound_chains": [
        "D"
      ],
      "unmatched_unbound_chains": [],
      "ambiguity": [
        {
          "bound_chain": "D",
          "top": "C",
          "top_weight": 0.12121212121212122,
          "second": "D",
          "second_weight": 0.12121212121212122
        },
        {
          "bound_chain": "A",
          "top": "A",
          "top_weight": 0.9921568627450981,
          "second": "B",
          "second_weight": 0.9921568627450981
        },
        {
          "bound_chain": "F",
          "top": "A",
          "top_weight": 0.9921568627450981,
          "second": "B",
          "second_weight": 0.9921568627450981
        },
        {
          "bound_chain": "B",
          "top": "C",
          "top_weight": 1.0,
          "second": "D",
          "second_weight": 1.0
        },
        {
          "bound_chain": "G",
          "top": "C",
          "top_weight": 1.0,
          "second": "D",
          "second_weight": 1.0
        },
        {
          "bound_chain": "C",
          "top": "E",
          "top_weight": 1.0,
          "second": "F",
          "second_weight": 0.9939759036144579
        },
        {
          "bound_chain": "H",
          "top": "E",
          "top_weight": 1.0,
          "second": "F",
          "second_weight": 0.9939759036144579
        }
      ],
      "pair_details_top": {
        "D": [
          {
            "unbound": "C",
            "identity": 0.12121212121212122,
            "coverage": 1.0,
            "weight": 0.12121212121212122
          },
          {
            "unbound": "D",
            "identity": 0.12121212121212122,
            "coverage": 1.0,
            "weight": 0.12121212121212122
          },
          {
            "unbound": "A",
            "identity": 0.10606060606060606,
            "coverage": 1.0,
            "weight": 0.10606060606060606
          }
        ],
        "A": [
          {
            "unbound": "A",
            "identity": 0.9960629921259843,
            "coverage": 0.996078431372549,
            "weight": 0.9921568627450981
          },
          {
            "unbound": "B",
            "identity": 0.9960629921259843,
            "coverage": 0.996078431372549,
            "weight": 0.9921568627450981
          },
          {
            "unbound": "C",
            "identity": 0.06756756756756757,
            "coverage": 0.9536082474226805,
            "weight": 0.06443298969072166
          }
        ],
        "F": [
          {
            "unbound": "A",
            "identity": 0.9960629921259843,
            "coverage": 0.996078431372549,
            "weight": 0.9921568627450981
          },
          {
            "unbound": "B",
            "identity": 0.9960629921259843,
            "coverage": 0.996078431372549,
            "weight": 0.9921568627450981
          },
          {
            "unbound": "C",
            "identity": 0.06756756756756757,
            "coverage": 0.9536082474226805,
            "weight": 0.06443298969072166
          }
        ],
        "B": [
          {
            "unbound": "C",
            "identity": 1.0,
            "coverage": 1.0,
            "weight": 1.0
          },
          {
            "unbound": "D",
            "identity": 1.0,
            "coverage": 1.0,
            "weight": 1.0
          },
          {
            "unbound": "E",
            "identity": 0.08433734939759036,
            "coverage": 1.0,
            "weight": 0.08433734939759036
          }
        ],
        "G": [
          {
            "unbound": "C",
            "identity": 1.0,
            "coverage": 1.0,
            "weight": 1.0
          },
          {
            "unbound": "D",
            "identity": 1.0,
            "coverage": 1.0,
            "weight": 1.0
          },
          {
            "unbound": "E",
            "identity": 0.08433734939759036,
            "coverage": 1.0,
            "weight": 0.08433734939759036
          }
        ],
        "C": [
          {
            "unbound": "E",
            "identity": 1.0,
            "coverage": 1.0,
            "weight": 1.0
          },
          {
            "unbound": "F",
            "identity": 1.0,
            "coverage": 0.9939759036144579,
            "weight": 0.9939759036144579
          },
          {
            "unbound": "C",
            "identity": 0.0963855421686747,
            "coverage": 1.0,
            "weight": 0.0963855421686747
          }
        ],
        "H": [
          {
            "unbound": "E",
            "identity": 1.0,
            "coverage": 1.0,
            "weight": 1.0
          },
          {
            "unbound": "F",
            "identity": 1.0,
            "coverage": 0.9939759036144579,
            "weight": 0.9939759036144579
          },
          {
            "unbound": "C",
            "identity": 0.0963855421686747,
            "coverage": 1.0,
            "weight": 0.0963855421686747
          }
        ]
      }
    },
    "dropped_chains_low_quality": [],
    "n_bound_chains_total": 7,
    "n_unbound_chains_total": 6
  },
  "symmetry": {
    "symmetry_groups": {
      "A": 0,
      "B": 0,
      "C": 1,
      "D": 1,
      "E": 2,
      "F": 2
    },
    "symmetry_policy": {
      "min_identity": 0.95,
      "min_coverage": 0.9
    },
    "collapse_only_within_symmetry_groups": true
  },
  "solvent": {
    "solvent_filter_applied": true,
    "source": "meta.json",
    "n_total": 2128,
    "n_removed": 0,
    "n_unknown_resname": 0,
    "n_retained": 2128,
    "solvent_codes": [
      "WAT",
      "HOH",
      "DOD",
      "TIP3"
    ]
  },
  "unbound_out_dir": "/content/benchmark_workdir/DB55_4GAM_R/out_unbound",
  "unbound_structure": "/content/benchmark_workdir/_dataset_unpacked/4GAM_r_u.pdb",
  "bound_structure": "/content/benchmark_workdir/_dataset_unpacked/4GAM_bound_complex.pdb"
}
```
