## Supplementary material for "Localized Reactivity on Proteins as Riemannian Manifolds: A Quantum-Inspired Geometric Model for Deterministic, Metal-Aware Reactive-Site Prediction": code bundle: unbound_positive_residue_ids.json

```
{
  "unbound_positive_residue_ids": [
    "A:26",
    "A:59",
    "A:60",
    "A:61",
    "A:66",
    "A:69",
    "A:70",
    "A:73",
    "A:74",
    "A:214",
    "A:218",
    "A:221",
    "A:222",
    "A:225",
    "A:237",
    "A:238",
    "A:240",
    "A:241",
    "A:242",
    "A:244",
    "A:247",
    "A:248",
    "A:251",
    "A:252",
    "A:255",
    "A:259",
    "A:303",
    "A:306",
    "A:307",
    "A:310",
    "A:311",
    "A:312",
    "A:313",
    "A:314",
    "A:315",
    "A:316",
    "A:317",
    "A:318",
    "A:319",
    "A:320",
    "A:321",
    "A:324",
    "A:328",
    "A:329",
    "A:332",
    "A:333",
    "A:336",
    "A:337",
    "A:340",
    "A:374",
    "A:375",
    "A:376",
    "A:377",
    "B:83",
    "B:84",
    "B:87",
    "B:88",
    "B:160",
    "B:161",
    "C:5",
    "C:6",
    "C:7",
    "C:9",
    "D:44",
    "D:45",
    "D:46",
    "D:47",
    "D:48",
    "D:49"
  ]
}
```
