## Supplementary material for "Localized Reactivity on Proteins as Riemannian Manifolds: A Quantum-Inspired Geometric Model for Deterministic, Metal-Aware Reactive-Site Prediction": code bundle: env_features.json (part 1 of 2)

```
{
  "H:5": {
    "id": "H:5",
    "chain": "H",
    "resseq": 5,
    "resname": "ASP",
    "sasa": 0.0,
    "partial_charge_B": -0.54,
    "F_metal": 0.0,
    "F_P": 0.0,
    "F_hal": 0.0,
    "total_density": 48305.87890625,
    "centroid": [
      -17.27764320373535,
      -9.734305381774902,
      -12.429036140441895
    ],
    "dipole_rho": [
      23484.83203125,
      -8903.0390625,
      21217.234375
    ],
    "curv_rho": 121104432.0,
    "curv_rho_failed": false,
    "gpu_density_B_requested": "vector",
    "gpu_density_B_effective": "vector",
    "gpu_density_B_fallback_from_vector": false,
    "gpu_density_A_requested": null,
    "gpu_density_A_effective": null,
    "gpu_density_A_fallback_from_vector": false,
    "xtb_A_used": false,
    "xtb_A_success": false,
    "xtb_charge_length_mismatch": false
  },
  "H:6": {
    "id": "H:6",
    "chain": "H",
    "resseq": 6,
    "resname": "THR",
    "sasa": 0.0,
    "partial_charge_B": -0.3,
    "F_metal": 0.0,
    "F_P": 0.0,
    "F_hal": 0.0,
    "total_density": 56640.7734375,
    "centroid": [
      -17.023786544799805,
      -9.719613075256348,
      -12.386214256286621
    ],
    "dipole_rho": [
      15886.0400390625,
      -9170.8427734375,
      20885.736328125
    ],
    "curv_rho": 148613632.0,
    "curv_rho_failed": false,
    "gpu_density_B_requested": "vector",
    "gpu_density_B_effective": "vector",
    "gpu_density_B_fallback_from_vector": false,
    "gpu_density_A_requested": null,
    "gpu_density_A_effective": null,
    "gpu_density_A_fallback_from_vector": false,
    "xtb_A_used": false,
    "xtb_A_success": false,
    "xtb_charge_length_mismatch": false
  },
  "H:7": {
    "id": "H:7",
    "chain": "H",
    "resseq": 7,
    "resname": "ILE",
    "sasa": 0.0,
    "partial_charge_B": -0.06000000000000002,
    "F_metal": 0.0,
    "F_P": 0.0,
    "F_hal": 0.0,
    "total_density": 69208.96875,
    "centroid": [
      -16.89284324645996,
      -9.684761047363281,
      -12.09343433380127
    ],
    "dipole_rho": [
      16856.98046875,
      -13887.486328125,
      15694.1376953125
    ],
    "curv_rho": 185820144.0,
    "curv_rho_failed": false,
    "gpu_density_B_requested": "vector",
    "gpu_density_B_effective": "vector",
    "gpu_density_B_fallback_from_vector": false,
    "gpu_density_A_requested": null,
    "gpu_density_A_effective": null,
    "gpu_density_A_fallback_from_vector": false,
    "xtb_A_used": false,
    "xtb_A_success": false,
    "xtb_charge_length_mismatch": false
  },
  "H:8": {
    "id": "H:8",
    "chain": "H",
    "resseq": 8,
    "resname": "CYS",
    "sasa": 0.0,
    "partial_charge_B": -0.21000000000000002,
    "F_metal": 0.0,
    "F_P": 0.0,
    "F_hal": 0.0,
    "total_density": 72132.828125,
    "centroid": [
      -16.575716018676758,
      -9.575773239135742,
      -12.131134986877441
    ],
    "dipole_rho": [
      12165.169921875,
      -12100.8828125,
      19184.857421875
    ],
    "curv_rho": 207827328.0,
    "curv_rho_failed": false,
    "gpu_density_B_requested": "vector",
    "gpu_density_B_effective": "vector",
    "gpu_density_B_fallback_from_vector": false,
    "gpu_density_A_requested": null,
    "gpu_density_A_effective": null,
    "gpu_density_A_fallback_from_vector": false,
    "xtb_A_used": false,
    "xtb_A_success": false,
    "xtb_charge_length_mismatch": false
  },
  "H:9": {
    "id": "H:9",
    "chain": "H",
    "resseq": 9,
    "resname": "ILE",
    "sasa": 0.0,
    "partial_charge_B": -0.06000000000000002,
    "F_metal": 0.0,
    "F_P": 0.0,
    "F_hal": 0.0,
    "total_density": 87402.53125,
    "centroid": [
      -16.376020431518555,
      -9.67316722869873,
      -11.856918334960938
    ],
    "dipole_rho": [
      12303.6103515625,
      -16709.6015625,
      15299.28515625
    ],
    "curv_rho": 261630544.0,
    "curv_rho_failed": false,
    "gpu_density_B_requested": "vector",
    "gpu_density_B_effective": "vector",
    "gpu_density_B_fallback_from_vector": false,
    "gpu_density_A_requested": null,
    "gpu_density_A_effective": null,
    "gpu_density_A_fallback_from_vector": false,
    "xtb_A_used": false,
    "xtb_A_success": false,
    "xtb_charge_length_mismatch": false
  },
  "H:10": {
    "id": "H:10",
    "chain": "H",
    "resseq": 10,
    "resname": "GLY",
    "sasa": 0.0,
    "partial_charge_B": -0.06000000000000002,
    "F_metal": 0.0,
    "F_P": 0.0,
    "F_hal": 0.0,
    "total_density": 84756.140625,
    "centroid": [
      -16.192955017089844,
      -9.477629661560059,
      -11.889596939086914
    ],
    "dipole_rho": [
      1395.8372802734375,
      -25234.501953125,
      13372.6455078125
    ],
    "curv_rho": 256925920.0,
    "curv_rho_failed": false,
    "gpu_density_B_requested": "vector",
    "gpu_density_B_effective": "vector",
    "gpu_density_B_fallback_from_vector": false,
    "gpu_density_A_requested": null,
    "gpu_density_A_effective": null,
    "gpu_density_A_fallback_from_vector": false,
    "xtb_A_used": false,
    "xtb_A_success": false,
    "xtb_charge_length_mismatch": false
  },
  "H:11": {
    "id": "H:11",
    "chain": "H",
    "resseq": 11,
    "resname": "TYR",
    "sasa": 0.0,
    "partial_charge_B": -0.3,
    "F_metal": 0.0,
    "F_P": 0.0,
    "F_hal": 0.0,
    "total_density": 93767.390625,
    "centroid": [
      -15.739852905273438,
      -9.42220401763916,
      -11.891794204711914
    ],
    "dipole_rho": [
      1568.836181640625,
      -26373.21484375,
      19601.99609375
    ],
    "curv_rho": 291781120.0,
    "curv_rho_failed": false,
    "gpu_density_B_requested": "vector",
    "gpu_density_B_effective": "vector",
    "gpu_density_B_fallback_from_vector": false,
    "gpu_density_A_requested": null,
    "gpu_density_A_effective": null,
    "gpu_density_A_fallback_from_vector": false,
    "xtb_A_used": false,
    "xtb_A_success": false,
    "xtb_charge_length_mismatch": false
  },
  "H:12": {
    "id": "H:12",
    "chain": "H",
    "resseq": 12,
    "resname": "HIS",
    "sasa": 0.0,
    "partial_charge_B": 0.29999999999999993,
    "F_metal": 0.0,
    "F_P": 0.0,
    "F_hal": 0.0,
    "total_density": 78050.515625,
    "centroid": [
      -15.729142189025879,
      -8.9935941696167,
      -11.798613548278809
    ],
    "dipole_rho": [
      -114.01793670654297,
      -39857.4921875,
      18757.5859375
    ],
    "curv_rho": 240140256.0,
    "curv_rho_failed": false,
    "gpu_density_B_requested": "vector",
    "gpu_density_B_effective": "vector",
    "gpu_density_B_fallback_from_vector": false,
    "gpu_density_A_requested": null,
    "gpu_density_A_effective": null,
    "gpu_density_A_fallback_from_vector": false,
    "xtb_A_used": false,
    "xtb_A_success": false,
    "xtb_charge_length_mismatch": false
  },
  "H:13": {
    "id": "H:13",
    "chain": "H",
    "resseq": 13,
    "resname": "ALA",
    "sasa": 0.0,
    "partial_charge_B": -0.06000000000000002,
    "F_metal": 0.0,
    "F_P": 0.0,
    "F_hal": 0.0,
    "total_density": 68520.8828125,
    "centroid": [
      -15.596159934997559,
      -8.970027923583984,
      -11.973179817199707
    ],
    "dipole_rho": [
      -1998.0379638671875,
      -32364.283203125,
      23686.396484375
    ],
    "curv_rho": 216482752.0,
    "curv_rho_failed": false,
    "gpu_density_B_requested": "vector",
    "gpu_density_B_effective": "vector",
    "gpu_density_B_fallback_from_vector": false,
    "gpu_density_A_requested": null,
    "gpu_density_A_effective": null,
    "gpu_density_A_fallback_from_vector": false,
    "xtb_A_used": false,
    "xtb_A_success": false,
    "xtb_charge_length_mismatch": false
  },
  "H:14": {
    "id": "H:14",
    "chain": "H",
    "resseq": 14,
    "resname": "ASN",
    "sasa": 0.0,
    "partial_charge_B": -0.12,
    "F_metal": 0.0,
    "F_P": 0.0,
    "F_hal": 0.0,
    "total_density": 63162.65234375,
    "centroid": [
      -15.308334350585938,
      -8.685073852539062,
      -11.946441650390625
    ],
    "dipole_rho": [
      -1139.933349609375,
      -29324.728515625,
      25508.74609375
    ],
    "curv_rho": 194835840.0,
    "curv_rho_failed": false,
    "gpu_density_B_requested": "vector",
    "gpu_density_B_effective": "vector",
    "gpu_density_B_fallback_from_vector": false,
    "gpu_density_A_requested": null,
    "gpu_density_A_effective": null,
    "gpu_density_A_fallback_from_vector": false,
    "xtb_A_used": false,
    "xtb_A_success": false,
    "xtb_charge_length_mismatch": false
  },
  "H:15": {
    "id": "H:15",
    "chain": "H",
    "resseq": 15,
    "resname": "ASN",
    "sasa": 3.9052116870880127,
    "partial_charge_B": -0.30000000000000004,
    "F_metal": 0.0,
    "F_P": 0.0,
    "F_hal": 0.0,
    "total_density": 50082.91015625,
    "centroid": [
      -15.200456619262695,
      -8.517979621887207,
      -12.096702575683594
    ],
    "dipole_rho": [
      -6467.96337890625,
      -28876.8828125,
      24579.90234375
    ],
    "curv_rho": 148975376.0,
    "curv_rho_failed": false,
    "gpu_density_B_requested": "vector",
    "gpu_density_B_effective": "vector",
    "gpu_density_B_fallback_from_vector": false,
    "gpu_density_A_requested": null,
    "gpu_density_A_effective": null,
    "gpu_density_A_fallback_from_vector": false,
    "xtb_A_used": false,
    "xtb_A_success": false,
    "xtb_charge_length_mismatch": false
  },
  "H:16": {
    "id": "H:16",
    "chain": "H",
    "resseq": 16,
    "resname": "SER",
    "sasa": 0.0,
    "partial_charge_B": -0.3,
    "F_metal": 0.0,
    "F_P": 0.0,
    "F_hal": 0.0,
    "total_density": 56010.8515625,
    "centroid": [
      -14.895536422729492,
      -8.56002426147461,
      -11.885415077209473
    ],
    "dipole_rho": [
      -3634.357177734375,
      -25076.474609375,
      22774.98828125
    ],
    "curv_rho": 175152960.0,
    "curv_rho_failed": false,
    "gpu_density_B_requested": "vector",
    "gpu_density_B_effective": "vector",
    "gpu_density_B_fallback_from_vector": false,
    "gpu_density_A_requested": null,
    "gpu_density_A_effective": null,
    "gpu_density_A_fallback_from_vector": false,
    "xtb_A_used": false,
    "xtb_A_success": false,
    "xtb_charge_length_mismatch": false
  },
  "H:17": {
    "id": "H:17",
    "chain": "H",
    "resseq": 17,
    "resname": "THR",
    "sasa": 2.4572231769561768,
    "partial_charge_B": -0.75,
    "F_metal": 0.0,
    "F_P": 0.0,
    "F_hal": 0.0,
    "total_density": 53512.21484375,
    "centroid": [
      -14.60707950592041,
      -8.535947799682617,
      -11.924489974975586
    ],
    "dipole_rho": [
      -8841.373046875,
      -24011.193359375,
      25878.28125
    ],
    "curv_rho": 163753504.0,
    "curv_rho_failed": false,
    "gpu_density_B_requested": "vector",
    "gpu_density_B_effective": "vector",
    "gpu_density_B_fallback_from_vector": false,
    "gpu_density_A_requested": null,
    "gpu_density_A_effective": null,
    "gpu_density_A_fallback_from_vector": false,
    "xtb_A_used": false,
    "xtb_A_success": false,
    "xtb_charge_length_mismatch": false
  },
  "H:18": {
    "id": "H:18",
    "chain": "H",
    "resseq": 18,
    "resname": "ASP",
    "sasa": 0.0,
    "partial_charge_B": -0.54,
    "F_metal": 0.0,
    "F_P": 0.0,
    "F_hal": 0.0,
    "total_density": 67976.5625,
    "centroid": [
      -14.529280662536621,
      -8.58315372467041,
      -11.628876686096191
    ],
    "dipole_rho": [
      -7835.41064453125,
      -32433.443359375,
      23833.38671875
    ],
    "curv_rho": 215249856.0,
    "curv_rho_failed": false,
    "gpu_density_B_requested": "vector",
    "gpu_density_B_effective": "vector",
    "gpu_density_B_fallback_from_vector": false,
    "gpu_density_A_requested": null,
    "gpu_density_A_effective": null,
    "gpu_density_A_fallback_from_vector": false,
    "xtb_A_used": false,
    "xtb_A_success": false,
    "xtb_charge_length_mismatch": false
  },
  "H:19": {
    "id": "H:19",
    "chain": "H",
    "resseq": 19,
    "resname": "THR",
    "sasa": 0.0,
    "partial_charge_B": -0.3,
    "F_metal": 0.0,
    "F_P": 0.0,
    "F_hal": 0.0,
    "total_density": 72681.609375,
    "centroid": [
      -14.263532638549805,
      -8.722090721130371,
      -11.557173728942871
    ],
    "dipole_rho": [
      -11709.2314453125,
      -18054.541015625,
      29700.65234375
    ],
    "curv_rho": 243519152.0,
    "curv_rho_failed": false,
    "gpu_density_B_requested": "vector",
    "gpu_density_B_effective": "vector",
    "gpu_density_B_fallback_from_vector": false,
    "gpu_density_A_requested": null,
    "gpu_density_A_effective": null,
    "gpu_density_A_fallback_from_vector": false,
    "xtb_A_used": false,
    "xtb_A_success": false,
    "xtb_charge_length_mismatch": false
  },
  "H:20": {
    "id": "H:20",
    "chain": "H",
    "resseq": 20,
    "resname": "VAL",
    "sasa": 0.0,
    "partial_charge_B": -0.06000000000000002,
    "F_metal": 0.0,
    "F_P": 0.0,
    "F_hal": 0.0,
    "total_density": 89010.640625,
    "centroid": [
      -14.335887908935547,
      -9.013415336608887,
      -11.324896812438965
    ],
    "dipole_rho": [
      -15584.8935546875,
      -26658.76953125,
      26096.96875
    ],
    "curv_rho": 312539456.0,
    "curv_rho_failed": false,
    "gpu_density_B_requested": "vector",
    "gpu_density_B_effective": "vector",
    "gpu_density_B_fallback_from_vector": false,
    "gpu_density_A_requested": null,
    "gpu_density_A_effective": null,
    "gpu_density_A_fallback_from_vector": false,
    "xtb_A_used": false,
    "xtb_A_success": false,
    "xtb_charge_length_mismatch": false
  },
  "H:21": {
    "id": "H:21",
    "chain": "H",
    "resseq": 21,
    "resname": "ASP",
    "sasa": 0.0,
    "partial_charge_B": -0.54,
    "F_metal": 0.0,
    "F_P": 0.0,
    "F_hal": 0.0,
    "total_density": 94211.0546875,
    "centroid": [
      -14.049732208251953,
      -9.142443656921387,
      -11.197868347167969
    ],
    "dipole_rho": [
      -22154.40234375,
      -19755.4453125,
      32272.810546875
    ],
    "curv_rho": 337483616.0,
    "curv_rho_failed": false,
    "gpu_density_B_requested": "vector",
    "gpu_density_B_effective": "vector",
    "gpu_density_B_fallback_from_vector": false,
    "gpu_density_A_requested": null,
    "gpu_density_A_effective": null,
    "gpu_density_A_fallback_from_vector": false,
    "xtb_A_used": false,
    "xtb_A_success": false,
    "xtb_charge_length_mismatch": false
  },
  "H:22": {
    "id": "H:22",
    "chain": "H",
    "resseq": 22,
    "resname": "THR",
    "sasa": 0.0,
    "partial_charge_B": -0.3,
    "F_metal": 0.0,
    "F_P": 0.0,
    "F_hal": 0.0,
    "total_density": 101635.1640625,
    "centroid": [
      -14.241070747375488,
      -9.464787483215332,
      -11.2036771774292
    ],
    "dipole_rho": [
      -24263.1328125,
      -13196.8427734375,
      22546.390625
    ],
    "curv_rho": 372898784.0,
    "curv_rho_failed": false,
    "gpu_density_B_requested": "vector",
    "gpu_density_B_effective": "vector",
    "gpu_density_B_fallback_from_vector": false,
    "gpu_density_A_requested": null,
    "gpu_density_A_effective": null,
    "gpu_density_A_fallback_from_vector": false,
    "xtb_A_used": false,
    "xtb_A_success": false,
    "xtb_charge_length_mismatch": false
  },
  "H:23": {
    "id": "H:23",
    "chain": "H",
    "resseq": 23,
    "resname": "VAL",
    "sasa": 0.0,
    "partial_charge_B": -0.06000000000000002,
    "F_metal": 0.0,
    "F_P": 0.0,
    "F_hal": 0.0,
    "total_density": 104969.8515625,
    "centroid": [
      -14.033273696899414,
      -9.793118476867676,
      -11.052599906921387
    ],
    "dipole_rho": [
      -23103.84375,
      -13806.9267578125,
      17735.4453125
    ],
    "curv_rho": 390139328.0,
    "curv_rho_failed": false,
    "gpu_density_B_requested": "vector",
    "gpu_density_B_effective": "vector",
    "gpu_density_B_fallback_from_vector": false,
    "gpu_density_A_requested": null,
    "gpu_density_A_effective": null,
    "gpu_density_A_fallback_from_vector": false,
    "xtb_A_used": false,
    "xtb_A_success": false,
    "xtb_charge_length_mismatch": false
  },
  "H:24": {
    "id": "H:24",
    "chain": "H",
    "resseq": 24,
    "resname": "LEU",
    "sasa": 0.0,
    "partial_charge_B": -0.06000000000000002,
    "F_metal": 0.0,
    "F_P": 0.0,
    "F_hal": 0.0,
    "total_density": 104825.109375,
    "centroid": [
      -14.23987865447998,
      -9.993199348449707,
      -11.312410354614258
    ],
    "dipole_rho": [
      -25600.091796875,
      -11310.5576171875,
      22788.11328125
    ],
    "curv_rho": 383577696.0,
    "curv_rho_failed": false,
    "gpu_density_B_requested": "vector",
    "gpu_density_B_effective": "vector",
    "gpu_density_B_fallback_from_vector": false,
    "gpu_density_A_requested": null,
    "gpu_density_A_effective": null,
    "gpu_density_A_fallback_from_vector": false,
    "xtb_A_used": false,
    "xtb_A_success": false,
    "xtb_charge_length_mismatch": false
  },
  "H:25": {
    "id": "H:25",
    "chain": "H",
    "resseq": 25,
    "resname": "GLU",
    "sasa": 0.0,
    "partial_charge_B": -0.54,
    "F_metal": 0.0,
    "F_P": 0.0,
    "F_hal": 0.0,
    "total_density": 98346.2578125,
    "centroid": [
      -14.299217224121094,
      -9.658766746520996,
      -11.516609191894531
    ],
    "dipole_rho": [
      -24385.87109375,
      -15554.02734375,
      38793.49609375
    ],
    "curv_rho": 352721408.0,
    "curv_rho_failed": false,
    "gpu_density_B_requested": "vector",
    "gpu_density_B_effective": "vector",
    "gpu_density_B_fallback_from_vector": false,
    "gpu_density_A_requested": null,
    "gpu_density_A_effective": null,
    "gpu_density_A_fallback_from_vector": false,
    "xtb_A_used": false,
    "xtb_A_success": false,
    "xtb_charge_length_mismatch": false
  },
  "H:26": {
    "id": "H:26",
    "chain": "H",
    "resseq": 26,
    "resname": "LYS",
    "sasa": 0.411474347114563,
    "partial_charge_B": 0.20703458423953366,
    "F_metal": 0.0,
    "F_P": 0.0,
    "F_hal": 0.0,
    "total_density": 89227.0234375,
    "centroid": [
      -13.846602439880371,
      -9.421820640563965,
      -11.50434684753418
    ],
    "dipole_rho": [
      -24406.607421875,
      -16220.341796875,
      34308.56640625
    ],
    "curv_rho": 300090880.0,
    "curv_rho_failed": false,
    "gpu_density_B_requested": "vector",
    "gpu_density_B_effective": "vector",
    "gpu_density_B_fallback_from_vector": false,
    "gpu_density_A_requested": null,
    "gpu_density_A_effective": null,
    "gpu_density_A_fallback_from_vector": false,
    "xtb_A_used": false,
    "xtb_A_success": false,
    "xtb_charge_length_mismatch": false
  },
  "H:27": {
    "id": "H:27",
    "chain": "H",
    "resseq": 27,
    "resname": "ASN",
    "sasa": 1.9621756076812744,
    "partial_charge_B": -0.30000000000000004,
    "F_metal": 0.0,
    "F_P": 0.0,
    "F_hal": 0.0,
    "total_density": 76472.28125,
    "centroid": [
      -14.215631484985352,
      -9.17599868774414,
      -11.71843147277832
    ],
    "dipole_rho": [
      -28772.34375,
      -23285.6953125,
      32785.07421875
    ],
    "curv_rho": 254148624.0,
    "curv_rho_failed": false,
    "gpu_density_B_requested": "vector",
    "gpu_density_B_effective": "vector",
    "gpu_density_B_fallback_from_vector": false,
    "gpu_density_A_requested": null,
    "gpu_density_A_effective": null,
    "gpu_density_A_fallback_from_vector": false,
    "xtb_A_used": false,
    "xtb_A_success": false,
    "xtb_charge_length_mismatch": false
  },
  "H:28": {
    "id": "H:28",
    "chain": "H",
    "resseq": 28,
    "resname": "VAL",
    "sasa": 0.0,
    "partial_charge_B": -0.06000000000000002,
    "F_metal": 0.0,
    "F_P": 0.0,
    "F_hal": 0.0,
    "total_density": 86438.859375,
    "centroid": [
      -14.535835266113281,
      -9.259056091308594,
      -11.600187301635742
    ],
    "dipole_rho": [
      -20222.47265625,
      -23761.951171875,
      32361.46484375
    ],
    "curv_rho": 301570816.0,
    "curv_rho_failed": false,
    "gpu_density_B_requested": "vector",
    "gpu_density_B_effective": "vector",
    "gpu_density_B_fallback_from_vector": false,
    "gpu_density_A_requested": null,
    "gpu_density_A_effective": null,
    "gpu_density_A_fallback_from_vector": false,
    "xtb_A_used": false,
    "xtb_A_success": false,
    "xtb_charge_length_mismatch": false
  },
  "H:29": {
    "id": "H:29",
    "chain": "H",
    "resseq": 29,
    "resname": "THR",
    "sasa": 0.0,
    "partial_charge_B": -0.3,
    "F_metal": 0.0,
    "F_P": 0.0,
    "F_hal": 0.0,
    "total_density": 72776.390625,
    "centroid": [
      -14.75358772277832,
      -9.024480819702148,
      -11.8255033493042
    ],
    "dipole_rho": [
      -15589.98828125,
      -24242.607421875,
      26744.9453125
    ],
    "curv_rho": 243115840.0,
    "curv_rho_failed": false,
    "gpu_density_B_requested": "vector",
    "gpu_density_B_effective": "vector",
    "gpu_density_B_fallback_from_vector": false,
    "gpu_density_A_requested": null,
    "gpu_density_A_effective": null,
    "gpu_density_A_fallback_from_vector": false,
    "xtb_A_used": false,
    "xtb_A_success": false,
    "xtb_charge_length_mismatch": false
  },
  "H:30": {
    "id": "H:30",
    "chain": "H",
    "resseq": 30,
    "resname": "VAL",
    "sasa": 0.0,
    "partial_charge_B": -0.06000000000000002,
    "F_metal": 0.0,
    "F_P": 0.0,
    "F_hal": 0.0,
    "total_density": 83010.0546875,
    "centroid": [
      -14.772582054138184,
      -8.895713806152344,
      -11.522456169128418
    ],
    "dipole_rho": [
      -3447.1201171875,
      -27688.626953125,
      27185.8828125
    ],
    "curv_rho": 283579040.0,
    "curv_rho_failed": false,
    "gpu_density_B_requested": "vector",
    "gpu_density_B_effective": "vector",
    "gpu_density_B_fallback_from_vector": false,
    "gpu_density_A_requested": null,
    "gpu_density_A_effective": null,
    "gpu_density_A_fallback_from_vector": false,
    "xtb_A_used": false,
    "xtb_A_success": false,
    "xtb_charge_length_mismatch": false
  },
  "H:31": {
    "id": "H:31",
    "chain": "H",
    "resseq": 31,
    "resname": "THR",
    "sasa": 0.0,
    "partial_charge_B": -0.3,
    "F_metal": 0.0,
    "F_P": 0.0,
    "F_hal": 0.0,
    "total_density": 81292.546875,
    "centroid": [
      -15.20819091796875,
      -8.842763900756836,
      -11.649176597595215
    ],
    "dipole_rho": [
      -7076.13623046875,
      -37180.26171875,
      17647.091796875
    ],
    "curv_rho": 253428192.0,
    "curv_rho_failed": false,
    "gpu_density_B_requested": "vector",
    "gpu_density_B_effective": "vector",
    "gpu_density_B_fallback_from_vector": false,
    "gpu_density_A_requested": null,
    "gpu_density_A_effective": null,
    "gpu_density_A_fallback_from_vector": false,
    "xtb_A_used": false,
    "xtb_A_success": false,
    "xtb_charge_length_mismatch": false
  },
  "H:32": {
    "id": "H:32",
    "chain": "H",
    "resseq": 32,
    "resname": "HIS",
    "sasa": 0.2581236958503723,
    "partial_charge_B": 0.43649507380136926,
    "F_metal": 0.0,
    "F_P": 0.0,
    "F_hal": 0.0,
    "total_density": 82000.5859375,
    "centroid": [
      -14.980759620666504,
      -8.657809257507324,
      -11.405437469482422
    ],
    "dipole_rho": [
      13044.9697265625,
      -39654.59765625,
      15909.9150390625
    ],
    "curv_rho": 267565152.0,
    "curv_rho_failed": false,
    "gpu_density_B_requested": "vector",
    "gpu_density_B_effective": "vector",
    "gpu_density_B_fallback_from_vector": false,
    "gpu_density_A_requested": null,
    "gpu_density_A_effective": null,
    "gpu_density_A_fallback_from_vector": false,
    "xtb_A_used": false,
    "xtb_A_success": false,
    "xtb_charge_length_mismatch": false
  },
  "H:33": {
    "id": "H:33",
    "chain": "H",
    "resseq": 33,
    "resname": "SER",
    "sasa": 0.0,
    "partial_charge_B": -0.3,
    "F_metal": 0.0,
    "F_P": 0.0,
    "F_hal": 0.0,
    "total_density": 78287.1875,
    "centroid": [
      -14.663039207458496,
      -8.530413627624512,
      -11.196693420410156
    ],
    "dipole_rho": [
      -1729.3790283203125,
      -34323.54296875,
      16011.4853515625
    ],
    "curv_rho": 262769680.0,
    "curv_rho_failed": false,
    "gpu_density_B_requested": "vector",
    "gpu_density_B_effective": "vector",
    "gpu_density_B_fallback_from_vector": false,
    "gpu_density_A_requested": null,
    "gpu_density_A_effective": null,
    "gpu_density_A_fallback_from_vector": false,
    "xtb_A_used": false,
    "xtb_A_success": false,
    "xtb_charge_length_mismatch": false
  },
  "H:34": {
    "id": "H:34",
    "chain": "H",
    "resseq": 34,
    "resname": "VAL",
    "sasa": 0.0,
    "partial_charge_B": -0.06000000000000002,
    "F_metal": 0.0,
    "F_P": 0.0,
    "F_hal": 0.0,
    "total_density": 81311.3515625,
    "centroid": [
      -14.45736312866211,
      -8.398510932922363,
      -10.929752349853516
    ],
    "dipole_rho": [
      2456.1806640625,
      -35482.8515625,
      10064.4052734375
    ],
    "curv_rho": 271743968.0,
    "curv_rho_failed": false,
    "gpu_density_B_requested": "vector",
    "gpu_density_B_effective": "vector",
    "gpu_density_B_fallback_from_vector": false,
    "gpu_density_A_requested": null,
    "gpu_density_A_effective": null,
    "gpu_density_A_fallback_from_vector": false,
    "xtb_A_used": false,
    "xtb_A_success": false,
    "xtb_charge_length_mismatch": false
  },
  "H:35": {
    "id": "H:35",
    "chain": "H",
    "resseq": 35,
    "resname": "ASN",
    "sasa": 0.0,
    "partial_charge_B": -0.12,
    "F_metal": 0.0,
    "F_P": 0.0,
    "F_hal": 0.0,
    "total_density": 79329.046875,
    "centroid": [
      -14.040552139282227,
      -8.116874694824219,
      -10.863382339477539
    ],
    "dipole_rho": [
      -61.70596694946289,
      -28652.6328125,
      18688.22265625
    ],
    "curv_rho": 254316384.0,
    "curv_rho_failed": false,
    "gpu_density_B_requested": "vector",
    "gpu_density_B_effective": "vector",
    "gpu_density_B_fallback_from_vector": false,
    "gpu_density_A_requested": null,
    "gpu_density_A_effective": null,
    "gpu_density_A_fallback_from_vector": false,
    "xtb_A_used": false,
    "xtb_A_success": false,
    "xtb_charge_length_mismatch": false
  },
  "H:36": {
    "id": "H:36",
    "chain": "H",
    "resseq": 36,
    "resname": "LEU",
    "sasa": 0.0,
    "partial_charge_B": -0.06000000000000002,
    "F_metal": 0.0,
    "F_P": 0.0,
    "F_hal": 0.0,
    "total_density": 93362.109375,
    "centroid": [
      -14.008617401123047,
      -8.328495025634766,
      -10.568093299865723
    ],
    "dipole_rho": [
      -1153.3154296875,
      -36304.37890625,
      12591.6728515625
    ],
    "curv_rho": 320966752.0,
    "curv_rho_failed": false,
    "gpu_density_B_requested": "vector",
    "gpu_density_B_effective": "vector",
    "gpu_density_B_fallback_from_vector": false,
    "gpu_density_A_requested": null,
    "gpu_density_A_effective": null,
    "gpu_density_A_fallback_from_vector": false,
    "xtb_A_used": false,
    "xtb_A_success": false,
    "xtb_charge_length_mismatch": false
  },
  "H:37": {
    "id": "H:37",
    "chain": "H",
    "resseq": 37,
    "resname": "LEU",
    "sasa": 0.0,
    "partial_charge_B": -0.06000000000000002,
    "F_metal": 0.0,
    "F_P": 0.0,
    "F_hal": 0.0,
    "total_density": 87071.0546875,
    "centroid": [
      -13.574851989746094,
      -8.056476593017578,
      -10.633329391479492
    ],
    "dipole_rho": [
      -4054.539794921875,
      -28483.3359375,
      24358.7421875
    ],
    "curv_rho": 282825312.0,
    "curv_rho_failed": false,
    "gpu_density_B_requested": "vector",
    "gpu_density_B_effective": "vector",
    "gpu_density_B_fallback_from_vector": false,
    "gpu_density_A_requested": null,
    "gpu_density_A_effective": null,
    "gpu_density_A_fallback_from_vector": false,
    "xtb_A_used": false,
    "xtb_A_success": false,
    "xtb_charge_length_mismatch": false
  },
  "H:38": {
    "id": "H:38",
    "chain": "H",
    "resseq": 38,
    "resname": "GLU",
    "sasa": 0.0,
    "partial_charge_B": -0.54,
    "F_metal": 0.0,
    "F_P": 0.0,
    "F_hal": 0.0,
    "total_density": 78316.6640625,
    "centroid": [
      -13.493377685546875,
      -7.614030838012695,
      -10.551329612731934
    ],
    "dipole_rho": [
      4994.75537109375,
      -30757.330078125,
      21966.419921875
    ],
    "curv_rho": 242393776.0,
    "curv_rho_failed": false,
    "gpu_density_B_requested": "vector",
    "gpu_density_B_effective": "vector",
    "gpu_density_B_fallback_from_vector": false,
    "gpu_density_A_requested": null,
    "gpu_density_A_effective": null,
    "gpu_density_A_fallback_from_vector": false,
    "xtb_A_used": false,
    "xtb_A_success": false,
    "xtb_charge_length_mismatch": false
  },
  "H:39": {
    "id": "H:39",
    "chain": "H",
    "resseq": 39,
    "resname": "ASP",
    "sasa": 0.6936569213867188,
    "partial_charge_B": -1.2002468411823402,
    "F_metal": 0.0,
    "F_P": 0.0,
    "F_hal": 0.0,
    "total_density": 65241.26171875,
    "centroid": [
      -13.283958435058594,
      -7.490823268890381,
      -10.795647621154785
    ],
    "dipole_rho": [
      80.26395416259766,
      -16734.22265625,
      26106.546875
    ],
    "curv_rho": 197723680.0,
    "curv_rho_failed": false,
    "gpu_density_B_requested": "vector",
    "gpu_density_B_effective": "vector",
    "gpu_density_B_fallback_from_vector": false,
    "gpu_density_A_requested": null,
    "gpu_density_A_effective": null,
    "gpu_density_A_fallback_from_vector": false,
    "xtb_A_used": false,
    "xtb_A_success": false,
    "xtb_charge_length_mismatch": false
  },
  "H:40": {
    "id": "H:40",
    "chain": "H",
    "resseq": 40,
    "resname": "SER",
    "sasa": 1.2296644449234009,
    "partial_charge_B": -0.75,
    "F_metal": 0.0,
    "F_P": 0.0,
    "F_hal": 0.0,
    "total_density": 59321.96484375,
    "centroid": [
      -13.27872371673584,
      -7.176526069641113,
      -10.686823844909668
    ],
    "dipole_rho": [
      5112.08544921875,
      -19071.58203125,
      24649.953125
    ],
    "curv_rho": 175378240.0,
    "curv_rho_failed": false,
    "gpu_density_B_requested": "vector",
    "gpu_density_B_effective": "vector",
    "gpu_density_B_fallback_from_vector": false,
    "gpu_density_A_requested": null,
    "gpu_density_A_effective": null,
    "gpu_density_A_fallback_from_vector": false,
    "xtb_A_used": false,
    "xtb_A_success": false,
    "xtb_charge_length_mismatch": false
  },
  "H:41": {
    "id": "H:41",
    "chain": "H",
    "resseq": 41,
    "resname": "HIS",
    "sasa": 0.9218369126319885,
    "partial_charge_B": 0.7499999999999999,
    "F_metal": 0.0,
    "F_P": 0.0,
    "F_hal": 0.0,
    "total_density": 59584.53515625,
    "centroid": [
      -13.029475212097168,
      -6.890129089355469,
      -10.56153678894043
    ],
    "dipole_rho": [
      -1610.7791748046875,
      -20088.232421875,
      25681.8203125
    ],
    "curv_rho": 163866368.0,
    "curv_rho_failed": false,
    "gpu_density_B_requested": "vector",
    "gpu_density_B_effective": "vector",
    "gpu_density_B_fallback_from_vector": false,
    "gpu_density_A_requested": null,
    "gpu_density_A_effective": null,
    "gpu_density_A_fallback_from_vector": false,
    "xtb_A_used": false,
    "xtb_A_success": false,
    "xtb_charge_length_mismatch": false
  },
  "H:42": {
    "id": "H:42",
    "chain": "H",
    "resseq": 42,
    "resname": "ASN",
    "sasa": 0.2837687134742737,
    "partial_charge_B": -0.18002243437680074,
    "F_metal": 0.0,
    "F_P": 0.0,
    "F_hal": 0.0,
    "total_density": 54685.08984375,
    "centroid": [
      -12.970982551574707,
      -6.50687313079834,
      -10.422079086303711
    ],
    "dipole_rho": [
      10001.4462890625,
      -22873.328125,
      22260.001953125
    ],
    "curv_rho": 149080592.0,
    "curv_rho_failed": false,
    "gpu_density_B_requested": "vector",
    "gpu_density_B_effective": "vector",
    "gpu_density_B_fallback_from_vector": false,
    "gpu_density_A_requested": null,
    "gpu_density_A_effective": null,
    "gpu_density_A_fallback_from_vector": false,
    "xtb_A_used": false,
    "xtb_A_success": false,
    "xtb_charge_length_mismatch": false
  },
  "H:44": {
    "id": "H:44",
    "chain": "H",
    "resseq": 44,
    "resname": "GLY",
    "sasa": 0.09679638594388962,
    "partial_charge_B": -0.07023713053510272,
    "F_metal": 0.0,
    "F_P": 0.0,
    "F_hal": 0.0,
    "total_density": 52674.92578125,
    "centroid": [
      -12.809391975402832,
      -6.475045204162598,
      -10.463526725769043
    ],
    "dipole_rho": [
      -1559.9761962890625,
      -20878.794921875,
      24552.94921875
    ],
    "curv_rho": 138834992.0,
    "curv_rho_failed": false,
    "gpu_density_B_requested": "vector",
    "gpu_density_B_effective": "vector",
    "gpu_density_B_fallback_from_vector": false,
    "gpu_density_A_requested": null,
    "gpu_density_A_effective": null,
    "gpu_density_A_fallback_from_vector": false,
    "xtb_A_used": false,
    "xtb_A_success": false,
    "xtb_charge_length_mismatch": false
  },
  "H:45": {
    "id": "H:45",
    "chain": "H",
    "resseq": 45,
    "resname": "LYS",
    "sasa": 2.120675563812256,
    "partial_charge_B": 0.29999999999999993,
    "F_metal": 0.0,
    "F_P": 0.0,
    "F_hal": 0.0,
    "total_density": 52690.2890625,
    "centroid": [
      -12.721162796020508,
      -6.182436943054199,
      -10.226841926574707
    ],
    "dipole_rho": [
      10312.224609375,
      -20888.392578125,
      28996.115234375
    ],
    "curv_rho": 141401056.0,
    "curv_rho_failed": false,
    "gpu_density_B_requested": "vector",
    "gpu_density_B_effective": "vector",
    "gpu_density_B_fallback_from_vector": false,
    "gpu_density_A_requested": null,
    "gpu_density_A_effective": null,
    "gpu_density_A_fallback_from_vector": false,
    "xtb_A_used": false,
    "xtb_A_success": false,
    "xtb_charge_length_mismatch": false
  },
  "H:46": {
    "id": "H:46",
    "chain": "H",
    "resseq": 46,
    "resname": "LEU",
    "sasa": 0.0,
    "partial_charge_B": -0.06000000000000002,
    "F_metal": 0.0,
    "F_P": 0.0,
    "F_hal": 0.0,
    "total_density": 65120.75,
    "centroid": [
      -12.421820640563965,
      -6.1294474601745605,
      -9.99002456665039
    ],
    "dipole_rho": [
      10413.9091796875,
      -19388.7265625,
      21672.216796875
    ],
    "curv_rho": 182335440.0,
    "curv_rho_failed": false,
    "gpu_density_B_requested": "vector",
    "gpu_density_B_effective": "vector",
    "gpu_density_B_fallback_from_vector": false,
    "gpu_density_A_requested": null,
    "gpu_density_A_effective": null,
    "gpu_density_A_fallback_from_vector": false,
    "xtb_A_used": false,
    "xtb_A_success": false,
    "xtb_charge_length_mismatch": false
  },
  "H:47": {
    "id": "H:47",
    "chain": "H",
    "resseq": 47,
    "resname": "CYS",
    "sasa": 0.0,
    "partial_charge_B": -0.21000000000000002,
    "F_metal": 0.0,
    "F_P": 0.0,
    "F_hal": 0.0,
    "total_density": 60849.04296875,
    "centroid": [
      -12.753129005432129,
      -6.1235456466674805,
      -9.94975757598877
    ],
    "dipole_rho": [
      15700.359375,
      -22385.1015625,
      12458.3349609375
    ],
    "curv_rho": 163112368.0,
    "curv_rho_failed": false,
    "gpu_density_B_requested": "vector",
    "gpu_density_B_effective": "vector",
    "gpu_density_B_fallback_from_vector": false,
    "gpu_density_A_requested": null,
    "gpu_density_A_effective": null,
    "gpu_density_A_fallback_from_vector": false,
    "xtb_A_used": false,
    "xtb_A_success": false,
    "xtb_charge_length_mismatch": false
  },
  "H:48": {
    "id": "H:48",
    "chain": "H",
    "resseq": 48,
    "resname": "LYS",
    "sasa": 0.6646893620491028,
    "partial_charge_B": 0.2605943351755963,
    "F_metal": 0.0,
    "F_P": 0.0,
    "F_hal": 0.0,
    "total_density": 57582.17578125,
    "centroid": [
      -12.850509643554688,
      -5.971974849700928,
      -9.740804672241211
    ],
    "dipole_rho": [
      19901.76953125,
      -30844.046875,
      6194.91259765625
    ],
    "curv_rho": 149752096.0,
    "curv_rho_failed": false,
    "gpu_density_B_requested": "vector",
    "gpu_density_B_effective": "vector",
    "gpu_density_B_fallback_from_vector": false,
    "gpu_density_A_requested": null,
    "gpu_density_A_effective": null,
    "gpu_density_A_fallback_from_vector": false,
    "xtb_A_used": false,
    "xtb_A_success": false,
    "xtb_charge_length_mismatch": false
  },
  "H:49": {
    "id": "H:49",
    "chain": "H",
    "resseq": 49,
    "resname": "LYS",
    "sasa": 2.512417793273926,
    "partial_charge_B": 0.29999999999999993,
    "F_metal": 0.0,
    "F_P": 0.0,
    "F_hal": 0.0,
    "total_density": 59223.41796875,
    "centroid": [
      -13.082697868347168,
      -6.263052940368652,
      -9.300627708435059
    ],
    "dipole_rho": [
      28220.109375,
      -23934.6328125,
      -4132.76806640625
    ],
    "curv_rho": 163518656.0,
    "curv_rho_failed": false,
    "gpu_density_B_requested": "vector",
    "gpu_density_B_effective": "vector",
    "gpu_density_B_fallback_from_vector": false,
    "gpu_density_A_requested": null,
    "gpu_density_A_effective": null,
    "gpu_density_A_fallback_from_vector": false,
    "xtb_A_used": false,
    "xtb_A_success": false,
    "xtb_charge_length_mismatch": false
  },
  "H:50": {
    "id": "H:50",
    "chain": "H",
    "resseq": 50,
    "resname": "GLY",
    "sasa": 1.0002293586730957,
    "partial_charge_B": -0.15000000000000005,
    "F_metal": 0.0,
    "F_P": 0.0,
    "F_hal": 0.0,
    "total_density": 48557.90234375,
    "centroid": [
      -12.980631828308105,
      -5.888621807098389,
      -9.490144729614258
    ],
    "dipole_rho": [
      21184.33203125,
      -25671.181640625,
      -537.5797119140625
    ],
    "curv_rho": 131039656.0,
    "curv_rho_failed": false,
    "gpu_density_B_requested": "vector",
    "gpu_density_B_effective": "vector",
    "gpu_density_B_fallback_from_vector": false,
    "gpu_density_A_requested": null,
    "gpu_density_A_effective": null,
    "gpu_density_A_fallback_from_vector": false,
    "xtb_A_used": false,
    "xtb_A_success": false,
    "xtb_charge_length_mismatch": false
  },
  "H:51": {
    "id": "H:51",
    "chain": "H",
    "resseq": 51,
    "resname": "ILE",
    "sasa": 0.7098401784896851,
    "partial_charge_B": -0.13507229216669145,
    "F_metal": 0.0,
    "F_P": 0.0,
    "F_hal": 0.0,
    "total_density": 57310.11328125,
    "centroid": [
      -12.70107650756836,
      -5.76685905456543,
      -9.349261283874512
    ],
    "dipole_rho": [
      23930.41796875,
      -20880.712890625,
      -3375.50732421875
    ],
    "curv_rho": 157544720.0,
    "curv_rho_failed": false,
    "gpu_density_B_requested": "vector",
    "gpu_density_B_effective": "vector",
    "gpu_density_B_fallback_from_vector": false,
    "gpu_density_A_requested": null,
    "gpu_density_A_effective": null,
    "gpu_density_A_fallback_from_vector": false,
    "xtb_A_used": false,
    "xtb_A_success": false,
    "xtb_charge_length_mismatch": false
  },
  "H:52": {
    "id": "H:52",
    "chain": "H",
    "resseq": 52,
    "resname": "ALA",
    "sasa": 0.0,
    "partial_charge_B": -0.06000000000000002,
    "F_metal": 0.0,
    "F_P": 0.0,
    "F_hal": 0.0,
    "total_density": 58530.65625,
    "centroid": [
      -12.502838134765625,
      -5.753530025482178,
      -9.482697486877441
    ],
    "dipole_rho": [
      18336.55859375,
      -24410.228515625,
      4909.70361328125
    ],
    "curv_rho": 167748560.0,
    "curv_rho_failed": false,
    "gpu_density_B_requested": "vector",
    "gpu_density_B_effective": "vector",
    "gpu_density_B_fallback_from_vector": false,
    "gpu_density_A_requested": null,
    "gpu_density_A_effective": null,
    "gpu_density_A_fallback_from_vector": false,
    "xtb_A_used": false,
    "xtb_A_success": false,
    "xtb_charge_length_mismatch": false
  },
  "H:53": {
    "id": "H:53",
    "chain": "H",
    "resseq": 53,
    "resname": "PRO",
    "sasa": 0.0,
    "partial_charge_B": -0.06000000000000002,
    "F_metal": 0.0,
    "F_P": 0.0,
    "F_hal": 0.0,
    "total_density": 70072.8046875,
    "centroid": [
      -12.298068046569824,
      -5.814812183380127,
      -9.519875526428223
    ],
    "dipole_rho": [
      17583.484375,
      -22454.1953125,
      12700.9580078125
    ],
    "curv_rho": 198574896.0,
    "curv_rho_failed": false,
    "gpu_density_B_requested": "vector",
    "gpu_density_B_effective": "vector",
    "gpu_density_B_fallback_from_vector": false,
    "gpu_density_A_requested": null,
    "gpu_density_A_effective": null,
    "gpu_density_A_fallback_from_vector": false,
    "xtb_A_used": false,
    "xtb_A_success": false,
    "xtb_charge_length_mismatch": false
  },
  "H:54": {
    "id": "H:54",
    "chain": "H",
    "resseq": 54,
    "resname": "LEU",
    "sasa": 0.0,
    "partial_charge_B": -0.06000000000000002,
    "F_metal": 0.0,
    "F_P": 0.0,
    "F_hal": 0.0,
    "total_density": 79332.828125,
    "centroid": [
      -11.934908866882324,
      -5.711559295654297,
      -9.281428337097168
    ],
    "dipole_rho": [
      12515.0537109375,
      -23995.955078125,
      14364.947265625
    ],
    "curv_rho": 229926560.0,
    "curv_rho_failed": false,
    "gpu_density_B_requested": "vector",
    "gpu_density_B_effective": "vector",
    "gpu_density_B_fallback_from_vector": false,
    "gpu_density_A_requested": null,
    "gpu_density_A_effective": null,
    "gpu_density_A_fallback_from_vector": false,
    "xtb_A_used": false,
    "xtb_A_success": false,
    "xtb_charge_length_mismatch": false
  },
  "H:55": {
    "id": "H:55",
    "chain": "H",
    "resseq": 55,
    "resname": "GLN",
    "sasa": 0.0,
    "partial_charge_B": -0.12,
    "F_metal": 0.0,
    "F_P": 0.0,
    "F_hal": 0.0,
    "total_density": 70500.0234375,
    "centroid": [
      -11.8814058303833,
      -5.63659143447876,
      -9.600296974182129
    ],
    "dipole_rho": [
      8018.3818359375,
      -22390.2578125,
      25538.291015625
    ],
    "curv_rho": 204711264.0,
    "curv_rho_failed": false,
    "gpu_density_B_requested": "vector",
    "gpu_density_B_effective": "vector",
    "gpu_density_B_fallback_from_vector": false,
    "gpu_density_A_requested": null,
    "gpu_density_A_effective": null,
    "gpu_density_A_fallback_from_vector": false,
    "xtb_A_used": false,
    "xtb_A_success": false,
    "xtb_charge_length_mismatch": false
  },
  "H:56": {
    "id": "H:56",
    "chain": "H",
    "resseq": 56,
    "resname": "LEU",
    "sasa": 0.0,
    "partial_charge_B": -0.06000000000000002,
    "F_metal": 0.0,
    "F_P": 0.0,
    "F_hal": 0.0,
    "total_density": 79896.7421875,
    "centroid": [
      -11.544683456420898,
      -5.721134185791016,
      -9.40782356262207
    ],
    "dipole_rho": [
      770.3265991210938,
      -20512.244140625,
      21311.52734375
    ],
    "curv_rho": 244762176.0,
    "curv_rho_failed": false,
    "gpu_density_B_requested": "vector",
    "gpu_density_B_effective": "vector",
    "gpu_density_B_fallback_from_vector": false,
    "gpu_density_A_requested": null,
    "gpu_density_A_effective": null,
    "gpu_density_A_fallback_from_vector": false,
    "xtb_A_used": false,
    "xtb_A_success": false,
    "xtb_charge_length_mismatch": false
  },
  "H:57": {
    "id": "H:57",
    "chain": "H",
    "resseq": 57,
    "resname": "GLY",
    "sasa": 0.0,
    "partial_charge_B": -0.06000000000000002,
    "F_metal": 0.0,
    "F_P": 0.0,
    "F_hal": 0.0,
    "total_density": 67068.5703125,
    "centroid": [
      -11.482284545898438,
      -5.697865009307861,
      -9.65268325805664
    ],
    "dipole_rho": [
      -3791.64892578125,
      -18659.42578125,
      28391.330078125
    ],
    "curv_rho": 206651872.0,
    "curv_rho_failed": false,
    "gpu_density_B_requested": "vector",
    "gpu_density_B_effective": "vector",
    "gpu_density_B_fallback_from_vector": false,
    "gpu_density_A_requested": null,
    "gpu_density_A_effective": null,
    "gpu_density_A_fallback_from_vector": false,
    "xtb_A_used": false,
    "xtb_A_success": false,
    "xtb_charge_length_mismatch": false
  },
  "H:58": {
    "id": "H:58",
    "chain": "H",
    "resseq": 58,
    "resname": "LYS",
    "sasa": 0.45171645283699036,
    "partial_charge_B": 0.21554654850908186,
    "F_metal": 0.0,
    "F_P": 0.0,
    "F_hal": 0.0,
    "total_density": 70485.015625,
    "centroid": [
      -11.143152236938477,
      -5.559054374694824,
      -9.623659133911133
    ],
    "dipole_rho": [
      1344.9200439453125,
      -25879.69921875,
      32678.029296875
    ],
    "curv_rho": 210395456.0,
    "curv_rho_failed": false,
    "gpu_density_B_requested": "vector",
    "gpu_density_B_effective": "vector",
    "gpu_density_B_fallback_from_vector": false,
    "gpu_density_A_requested": null,
    "gpu_density_A_effective": null,
    "gpu_density_A_fallback_from_vector": false,
    "xtb_A_used": false,
    "xtb_A_success": false,
    "xtb_charge_length_mismatch": false
  },
  "H:59": {
    "id": "H:59",
    "chain": "H",
    "resseq": 59,
    "resname": "CYS",
    "sasa": 0.0,
    "partial_charge_B": -0.21000000000000002,
    "F_metal": 0.0,
    "F_P": 0.0,
    "F_hal": 0.0,
    "total_density": 80108.03125,
    "centroid": [
      -11.162149429321289,
      -5.669454574584961,
      -9.4065523147583
    ],
    "dipole_rho": [
      -2174.8955078125,
      -21704.337890625,
      26379.390625
    ],
    "curv_rho": 250064368.0,
    "curv_rho_failed": false,
    "gpu_density_B_requested": "vector",
    "gpu_density_B_effective": "vector",
    "gpu_density_B_fallback_from_vector": false,
    "gpu_density_A_requested": null,
    "gpu_density_A_effective": null,
    "gpu_density_A_fallback_from_vector": false,
    "xtb_A_used": false,
    "xtb_A_success": false,
    "xtb_charge_length_mismatch": false
  },
  "H:60": {
    "id": "H:60",
    "chain": "H",
    "resseq": 60,
    "resname": "ASN",
    "sasa": 0.0,
    "partial_charge_B": -0.12,
    "F_metal": 0.0,
    "F_P": 0.0,
    "F_hal": 0.0,
    "total_density": 89960.9375,
    "centroid": [
      -11.060660362243652,
      -5.886011123657227,
      -9.222216606140137
    ],
    "dipole_rho": [
      -4965.49560546875,
      -13769.537109375,
      22549.451171875
    ],
    "curv_rho": 294748480.0,
    "curv_rho_failed": false,
    "gpu_density_B_requested": "vector",
    "gpu_density_B_effective": "vector",
    "gpu_density_B_fallback_from_vector": false,
    "gpu_density_A_requested": null,
    "gpu_density_A_effective": null,
    "gpu_density_A_fallback_from_vector": false,
    "xtb_A_used": false,
    "xtb_A_success": false,
    "xtb_charge_length_mismatch": false
  },
  "H:61": {
    "id": "H:61",
    "chain": "H",
    "resseq": 61,
    "resname": "ILE",
    "sasa": 0.0,
    "partial_charge_B": -0.06000000000000002,
    "F_metal": 0.0,
    "F_P": 0.0,
    "F_hal": 0.0,
    "total_density": 101633.6484375,
    "centroid": [
      -11.30102252960205,
      -5.985636234283447,
      -9.002853393554688
    ],
    "dipole_rho": [
      -2577.48193359375,
      -13889.421875,
      13819.3759765625
    ],
    "curv_rho": 324570528.0,
    "curv_rho_failed": false,
    "gpu_density_B_requested": "vector",
    "gpu_density_B_effective": "vector",
    "gpu_density_B_fallback_from_vector": false,
    "gpu_density_A_requested": null,
    "gpu_density_A_effective": null,
    "gpu_density_A_fallback_from_vector": false,
    "xtb_A_used": false,
    "xtb_A_success": false,
    "xtb_charge_length_mismatch": false
  },
  "H:62": {
    "id": "H:62",
    "chain": "H",
    "resseq": 62,
    "resname": "ALA",
    "sasa": 0.0,
    "partial_charge_B": -0.06000000000000002,
    "F_metal": 0.0,
    "F_P": 0.0,
    "F_hal": 0.0,
    "total_density": 103836.1953125,
    "centroid": [
      -10.952771186828613,
      -5.873885631561279,
      -8.924169540405273
    ],
    "dipole_rho": [
      -7664.353515625,
      -20690.966796875,
      14384.484375
    ],
    "curv_rho": 331311488.0,
    "curv_rho_failed": false,
    "gpu_density_B_requested": "vector",
    "gpu_density_B_effective": "vector",
    "gpu_density_B_fallback_from_vector": false,
    "gpu_density_A_requested": null,
    "gpu_density_A_effective": null,
    "gpu_density_A_fallback_from_vector": false,
    "xtb_A_used": false,
    "xtb_A_success": false,
    "xtb_charge_length_mismatch": false
  },
  "H:63": {
    "id": "H:63",
    "chain": "H",
    "resseq": 63,
    "resname": "GLY",
    "sasa": 0.0,
    "partial_charge_B": -0.06000000000000002,
    "F_metal": 0.0,
    "F_P": 0.0,
    "F_hal": 0.0,
    "total_density": 91708.7265625,
    "centroid": [
      -10.873900413513184,
      -5.635629177093506,
      -8.945170402526855
    ],
    "dipole_rho": [
      3620.110595703125,
      -24910.759765625,
      19869.068359375
    ],
    "curv_rho": 300340960.0,
    "curv_rho_failed": false,
    "gpu_density_B_requested": "vector",
    "gpu_density_B_effective": "vector",
    "gpu_density_B_fallback_from_vector": false,
    "gpu_density_A_requested": null,
    "gpu_density_A_effective": null,
    "gpu_density_A_fallback_from_vector": false,
    "xtb_A_used": false,
    "xtb_A_success": false,
    "xtb_charge_length_mismatch": false
  },
  "H:64": {
    "id": "H:64",
    "chain": "H",
    "resseq": 64,
    "resname": "TRP",
    "sasa": 0.0,
    "partial_charge_B": 0.11999999999999997,
    "F_metal": 0.0,
    "F_P": 0.0,
    "F_hal": 0.0,
    "total_density": 98967.2578125,
    "centroid": [
      -11.292905807495117,
      -5.612339019775391,
      -8.907668113708496
    ],
    "dipole_rho": [
      18113.173828125,
      -25837.0625,
      11167.35546875
    ],
    "curv_rho": 303639584.0,
    "curv_rho_failed": false,
    "gpu_density_B_requested": "vector",
    "gpu_density_B_effective": "vector",
    "gpu_density_B_fallback_from_vector": false,
    "gpu_density_A_requested": null,
    "gpu_density_A_effective": null,
    "gpu_density_A_fallback_from_vector": false,
    "xtb_A_used": false,
    "xtb_A_success": false,
    "xtb_charge_length_mismatch": false
  },
  "H:65": {
    "id": "H:65",
    "chain": "H",
    "resseq": 65,
    "resname": "LEU",
    "sasa": 0.0,
    "partial_charge_B": -0.06000000000000002,
    "F_metal": 0.0,
    "F_P": 0.0,
    "F_hal": 0.0,
    "total_density": 102627.984375,
    "centroid": [
      -11.178969383239746,
      -5.662776470184326,
      -8.657614707946777
    ],
    "dipole_rho": [
      3819.546875,
      -23268.572265625,
      4756.3916015625
    ],
    "curv_rho": 319830144.0,
    "curv_rho_failed": false,
    "gpu_density_B_requested": "vector",
    "gpu_density_B_effective": "vector",
    "gpu_density_B_fallback_from_vector": false,
    "gpu_density_A_requested": null,
    "gpu_density_A_effective": null,
    "gpu_density_A_fallback_from_vector": false,
    "xtb_A_used": false,
    "xtb_A_success": false,
    "xtb_charge_length_mismatch": false
  },
  "H:66": {
    "id": "H:66",
    "chain": "H",
    "resseq": 66,
    "resname": "LEU",
    "sasa": 0.0,
    "partial_charge_B": -0.06000000000000002,
    "F_metal": 0.0,
    "F_P": 0.0,
    "F_hal": 0.0,
    "total_density": 103564.046875,
    "centroid": [
      -10.689428329467773,
      -5.533867359161377,
      -8.608031272888184
    ],
    "dipole_rho": [
      3419.882568359375,
      -25187.30078125,
      11768.095703125
    ],
    "curv_rho": 326409376.0,
    "curv_rho_failed": false,
    "gpu_density_B_requested": "vector",
    "gpu_density_B_effective": "vector",
    "gpu_density_B_fallback_from_vector": false,
    "gpu_density_A_requested": null,
    "gpu_density_A_effective": null,
    "gpu_density_A_fallback_from_vector": false,
    "xtb_A_used": false,
    "xtb_A_success": false,
    "xtb_charge_length_mismatch": false
  },
  "H:67": {
    "id": "H:67",
    "chain": "H",
    "resseq": 67,
    "resname": "GLY",
    "sasa": 0.0,
    "partial_charge_B": -0.06000000000000002,
    "F_metal": 0.0,
    "F_P": 0.0,
    "F_hal": 0.0,
    "total_density": 84275.421875,
    "centroid": [
      -10.788726806640625,
      -5.266110420227051,
      -8.74333667755127
    ],
    "dipole_rho": [
      3054.90625,
      -30068.232421875,
      17052.169921875
    ],
    "curv_rho": 274476672.0,
    "curv_rho_failed": false,
    "gpu_density_B_requested": "vector",
    "gpu_density_B_effective": "vector",
    "gpu_density_B_fallback_from_vector": false,
    "gpu_density_A_requested": null,
    "gpu_density_A_effective": null,
    "gpu_density_A_fallback_from_vector": false,
    "xtb_A_used": false,
    "xtb_A_success": false,
    "xtb_charge_length_mismatch": false
  },
  "H:68": {
    "id": "H:68",
    "chain": "H",
    "resseq": 68,
    "resname": "ASN",
    "sasa": 0.0,
    "partial_charge_B": -0.12,
    "F_metal": 0.0,
    "F_P": 0.0,
    "F_hal": 0.0,
    "total_density": 82065.5390625,
    "centroid": [
      -10.729722023010254,
      -5.330530643463135,
      -9.040650367736816
    ],
    "dipole_rho": [
      -7365.0302734375,
      -29299.921875,
      21543.1640625
    ],
    "curv_rho": 262994096.0,
    "curv_rho_failed": false,
    "gpu_density_B_requested": "vector",
    "gpu_density_B_effective": "vector",
    "gpu_density_B_fallback_from_vector": false,
    "gpu_density_A_requested": null,
    "gpu_density_A_effective": null,
    "gpu_density_A_fallback_from_vector": false,
    "xtb_A_used": false,
    "xtb_A_success": false,
    "xtb_charge_length_mismatch": false
  },
  "H:69": {
    "id": "H:69",
    "chain": "H",
    "resseq": 69,
    "resname": "PRO",
    "sasa": 0.0,
    "partial_charge_B": -0.06000000000000002,
    "F_metal": 0.0,
    "F_P": 0.0,
    "F_hal": 0.0,
    "total_density": 70229.234375,
    "centroid": [
      -10.614243507385254,
      -5.027519702911377,
      -9.072321891784668
    ],
    "dipole_rho": [
      -2384.8388671875,
      -27084.771484375,
      21650.02734375
    ],
    "curv_rho": 220024192.0,
    "curv_rho_failed": false,
    "gpu_density_B_requested": "vector",
    "gpu_density_B_effective": "vector",
    "gpu_density_B_fallback_from_vector": false,
    "gpu_density_A_requested": null,
    "gpu_density_A_effective": null,
    "gpu_density_A_fallback_from_vector": false,
    "xtb_A_used": false,
    "xtb_A_success": false,
    "xtb_charge_length_mismatch": false
  },
  "H:70": {
    "id": "H:70",
    "chain": "H",
    "resseq": 70,
    "resname": "GLU",
    "sasa": 0.2837687134742737,
    "partial_charge_B": -0.8101009546956033,
    "F_metal": 0.0,
    "F_P": 0.0,
    "F_hal": 0.0,
    "total_density": 66096.2734375,
    "centroid": [
      -10.818812370300293,
      -5.109845161437988,
      -9.344217300415039
    ],
    "dipole_rho": [
      -6888.8310546875,
      -25656.419921875,
      30740.259765625
    ],
    "curv_rho": 204020112.0,
    "curv_rho_failed": false,
    "gpu_density_B_requested": "vector",
    "gpu_density_B_effective": "vector",
    "gpu_density_B_fallback_from_vector": false,
    "gpu_density_A_requested": null,
    "gpu_density_A_effective": null,
    "gpu_density_A_fallback_from_vector": false,
    "xtb_A_used": false,
    "xtb_A_success": false,
    "xtb_charge_length_mismatch": false
  },
  "H:71": {
    "id": "H:71",
    "chain": "H",
    "resseq": 71,
    "resname": "CYS",
    "sasa": 0.0,
    "partial_charge_B": -0.21000000000000002,
    "F_metal": 0.0,
    "F_P": 0.0,
    "F_hal": 0.0,
    "total_density": 72824.578125,
    "centroid": [
      -11.068338394165039,
      -5.29403018951416,
      -9.1951322555542
    ],
    "dipole_rho": [
      1238.81396484375,
      -31559.52734375,
      19719.6953125
    ],
    "curv_rho": 229997696.0,
    "curv_rho_failed": false,
    "gpu_density_B_requested": "vector",
    "gpu_density_B_effective": "vector",
    "gpu_density_B_fallback_from_vector": false,
    "gpu_density_A_requested": null,
    "gpu_density_A_effective": null,
    "gpu_density_A_fallback_from_vector": false,
    "xtb_A_used": false,
    "xtb_A_success": false,
    "xtb_charge_length_mismatch": false
  },
  "H:72": {
    "id": "H:72",
    "chain": "H",
    "resseq": 72,
    "resname": "ASP",
    "sasa": 0.0,
    "partial_charge_B": -0.54,
    "F_metal": 0.0,
    "F_P": 0.0,
    "F_hal": 0.0,
    "total_density": 65996.8515625,
    "centroid": [
      -11.113309860229492,
      -4.924113750457764,
      -9.094465255737305
    ],
    "dipole_rho": [
      3094.58642578125,
      -32847.55859375,
      20068.58984375
    ],
    "curv_rho": 198977440.0,
    "curv_rho_failed": false,
    "gpu_density_B_requested": "vector",
    "gpu_density_B_effective": "vector",
    "gpu_density_B_fallback_from_vector": false,
    "gpu_density_A_requested": null,
    "gpu_density_A_effective": null,
    "gpu_density_A_fallback_from_vector": false,
    "xtb_A_used": false,
    "xtb_A_success": false,
    "xtb_charge_length_mismatch": false
  },
  "H:73": {
    "id": "H:73",
    "chain": "H",
    "resseq": 73,
    "resname": "LEU",
    "sasa": 2.2908477783203125,
    "partial_charge_B": -0.15000000000000005,
    "F_metal": 0.0,
    "F_P": 0.0,
    "F_hal": 0.0,
    "total_density": 59913.5234375,
    "centroid": [
      -11.462430953979492,
      -5.084493160247803,
      -9.342684745788574
    ],
    "dipole_rho": [
      6758.708984375,
      -31502.83203125,
      19957.359375
    ],
    "curv_rho": 178788368.0,
    "curv_rho_failed": false,
    "gpu_density_B_requested": "vector",
    "gpu_density_B_effective": "vector",
    "gpu_density_B_fallback_from_vector": false,
    "gpu_density_A_requested": null,
    "gpu_density_A_effective": null,
    "gpu_density_A_fallback_from_vector": false,
    "xtb_A_used": false,
    "xtb_A_success": false,
    "xtb_charge_length_mismatch": false
  },
  "H:74": {
    "id": "H:74",
    "chain": "H",
    "resseq": 74,
    "resname": "LEU",
    "sasa": 0.0,
    "partial_charge_B": -0.06000000000000002,
    "F_metal": 0.0,
    "F_P": 0.0,
    "F_hal": 0.0,
    "total_density": 74669.140625,
    "centroid": [
      -11.45059585571289,
      -5.327116012573242,
      -9.163605690002441
    ],
    "dipole_rho": [
      11199.8154296875,
      -32028.62109375,
      14126.0205078125
    ],
    "curv_rho": 226805152.0,
    "curv_rho_failed": false,
    "gpu_density_B_requested": "vector",
    "gpu_density_B_effective": "vector",
    "gpu_density_B_fallback_from_vector": false,
    "gpu_density_A_requested": null,
    "gpu_density_A_effective": null,
    "gpu_density_A_fallback_from_vector": false,
    "xtb_A_used": false,
    "xtb_A_success": false,
    "xtb_charge_length_mismatch": false
  },
  "H:75": {
    "id": "H:75",
    "chain": "H",
    "resseq": 75,
    "resname": "LEU",
    "sasa": 0.0,
    "partial_charge_B": -0.06000000000000002,
    "F_metal": 0.0,
    "F_P": 0.0,
    "F_hal": 0.0,
    "total_density": 69522.8046875,
    "centroid": [
      -11.320938110351562,
      -5.0034918785095215,
      -8.881271362304688
    ],
    "dipole_rho": [
      11830.9736328125,
      -33510.3359375,
      9459.6416015625
    ],
    "curv_rho": 213028752.0,
    "curv_rho_failed": false,
    "gpu_density_B_requested": "vector",
    "gpu_density_B_effective": "vector",
    "gpu_density_B_fallback_from_vector": false,
    "gpu_density_A_requested": null,
    "gpu_density_A_effective": null,
    "gpu_density_A_fallback_from_vector": false,
    "xtb_A_used": false,
    "xtb_A_success": false,
    "xtb_charge_length_mismatch": false
  },
  "H:76": {
    "id": "H:76",
    "chain": "H",
    "resseq": 76,
    "resname": "THR",
    "sasa": 3.742793560028076,
    "partial_charge_B": -0.75,
    "F_metal": 0.0,
    "F_P": 0.0,
    "F_hal": 0.0,
    "total_density": 57815.5703125,
    "centroid": [
      -11.727020263671875,
      -5.03383207321167,
      -8.972797393798828
    ],
    "dipole_rho": [
      14454.4267578125,
      -34713.5234375,
      4865.68896484375
    ],
    "curv_rho": 176445328.0,
    "curv_rho_failed": false,
    "gpu_density_B_requested": "vector",
    "gpu_density_B_effective": "vector",
    "gpu_density_B_fallback_from_vector": false,
    "gpu_density_A_requested": null,
    "gpu_density_A_effective": null,
    "gpu_density_A_fallback_from_vector": false,
    "xtb_A_used": false,
    "xtb_A_success": false,
    "xtb_charge_length_mismatch": false
  },
  "H:77": {
    "id": "H:77",
    "chain": "H",
    "resseq": 77,
    "resname": "ALA",
    "sasa": 0.0,
    "partial_charge_B": -0.06000000000000002,
    "F_metal": 0.0,
    "F_P": 0.0,
    "F_hal": 0.0,
    "total_density": 69733.453125,
    "centroid": [
      -11.78439998626709,
      -5.308042526245117,
      -8.967808723449707
    ],
    "dipole_rho": [
      19674.66015625,
      -33755.3515625,
      901.8229370117188
    ],
    "curv_rho": 211477104.0,
    "curv_rho_failed": false,
    "gpu_density_B_requested": "vector",
    "gpu_density_B_effective": "vector",
    "gpu_density_B_fallback_from_vector": false,
    "gpu_density_A_requested": null,
    "gpu_density_A_effective": null,
    "gpu_density_A_fallback_from_vector": false,
    "xtb_A_used": false,
    "xtb_A_success": false,
    "xtb_charge_length_mismatch": false
  },
  "H:78": {
    "id": "H:78",
    "chain": "H",
    "resseq": 78,
    "resname": "SER",
    "sasa": 0.5044777393341064,
    "partial_charge_B": -0.5667663890163437,
    "F_metal": 0.0,
    "F_P": 0.0,
    "F_hal": 0.0,
    "total_density": 64091.9296875,
    "centroid": [
      -12.028433799743652,
      -5.413906574249268,
      -8.811235427856445
    ],
    "dipole_rho": [
      20745.439453125,
      -29858.708984375,
      -5816.4638671875
    ],
    "curv_rho": 195580960.0,
    "curv_rho_failed": false,
    "gpu_density_B_requested": "vector",
    "gpu_density_B_effective": "vector",
    "gpu_density_B_fallback_from_vector": false,
    "gpu_density_A_requested": null,
    "gpu_density_A_effective": null,
    "gpu_density_A_fallback_from_vector": false,
    "xtb_A_used": false,
    "xtb_A_success": false,
    "xtb_charge_length_mismatch": false
  },
  "H:79": {
    "id": "H:79",
    "chain": "H",
    "resseq": 79,
    "resname": "SER",
    "sasa": 0.1261194348335266,
    "partial_charge_B": -0.36669159725408595,
    "F_metal": 0.0,
    "F_P": 0.0,
    "F_hal": 0.0,
    "total_density": 64020.05859375,
    "centroid": [
      -12.219720840454102,
      -5.538845062255859,
      -8.97122573852539
    ],
    "dipole_rho": [
      23315.810546875,
      -24201.41015625,
      -3966.633056640625
    ],
    "curv_rho": 190684768.0,
    "curv_rho_failed": false,
    "gpu_density_B_requested": "vector",
    "gpu_density_B_effective": "vector",
    "gpu_density_B_fallback_from_vector": false,
    "gpu_density_A_requested": null,
    "gpu_density_A_effective": null,
    "gpu_density_A_fallback_from_vector": false,
    "xtb_A_used": false,
    "xtb_A_success": false,
    "xtb_charge_length_mismatch": false
  },
  "H:80": {
    "id": "H:80",
    "chain": "H",
    "resseq": 80,
    "resname": "TRP",
    "sasa": 0.0,
    "partial_charge_B": 0.11999999999999997,
    "F_metal": 0.0,
    "F_P": 0.0,
    "F_hal": 0.0,
    "total_density": 87180.4296875,
    "centroid": [
      -12.038105010986328,
      -5.809602737426758,
      -8.972944259643555
    ],
    "dipole_rho": [
      29013.296875,
      -24421.90234375,
      187.95713806152344
    ],
    "curv_rho": 267105712.0,
    "curv_rho_failed": false,
    "gpu_density_B_requested": "vector",
    "gpu_density_B_effective": "vector",
    "gpu_density_B_fallback_from_vector": false,
    "gpu_density_A_requested": null,
    "gpu_density_A_effective": null,
    "gpu_density_A_fallback_from_vector": false,
    "xtb_A_used": false,
    "xtb_A_success": false,
    "xtb_charge_length_mismatch": false
  },
  "H:81": {
    "id": "H:81",
    "chain": "H",
    "resseq": 81,
    "resname": "SER",
    "sasa": 0.0,
    "partial_charge_B": -0.3,
    "F_metal": 0.0,
    "F_P": 0.0,
    "F_hal": 0.0,
    "total_density": 73963.4765625,
    "centroid": [
      -12.449126243591309,
      -6.083303451538086,
      -9.278313636779785
    ],
    "dipole_rho": [
      22514.990234375,
      -21174.849609375,
      924.760009765625
    ],
    "curv_rho": 217964096.0,
    "curv_rho_failed": false,
    "gpu_density_B_requested": "vector",
    "gpu_density_B_effective": "vector",
    "gpu_density_B_fallback_from_vector": false,
    "gpu_density_A_requested": null,
    "gpu_density_A_effective": null,
    "gpu_density_A_fallback_from_vector": false,
    "xtb_A_used": false,
    "xtb_A_success": false,
    "xtb_charge_length_mismatch": false
  },
  "H:82": {
    "id": "H:82",
    "chain": "H",
    "resseq": 82,
    "resname": "TYR",
    "sasa": 0.0,
    "partial_charge_B": -0.3,
    "F_metal": 0.0,
    "F_P": 0.0,
    "F_hal": 0.0,
    "total_density": 82909.7890625,
    "centroid": [
      -12.36459732055664,
      -6.14814567565918,
      -9.453481674194336
    ],
    "dipole_rho": [
      14232.484375,
      -16699.642578125,
      12504.431640625
    ],
    "curv_rho": 235433904.0,
    "curv_rho_failed": false,
    "gpu_density_B_requested": "vector",
    "gpu_density_B_effective": "vector",
    "gpu_density_B_fallback_from_vector": false,
    "gpu_density_A_requested": null,
    "gpu_density_A_effective": null,
    "gpu_density_A_fallback_from_vector": false,
    "xtb_A_used": false,
    "xtb_A_success": false,
    "xtb_charge_length_mismatch": false
  },
  "H:83": {
    "id": "H:83",
    "chain": "H",
    "resseq": 83,
    "resname": "ILE",
    "sasa": 0.0,
    "partial_charge_B": -0.06000000000000002,
    "F_metal": 0.0,
    "F_P": 0.0,
    "F_hal": 0.0,
    "total_density": 93435.09375,
    "centroid": [
      -11.87641716003418,
      -6.0923075675964355,
      -9.190017700195312
    ],
    "dipole_rho": [
      13771.9365234375,
      -18048.857421875,
      15786.4599609375
    ],
    "curv_rho": 280827552.0,
    "curv_rho_failed": false,
    "gpu_density_B_requested": "vector",
    "gpu_density_B_effective": "vector",
    "gpu_density_B_fallback_from_vector": false,
    "gpu_density_A_requested": null,
    "gpu_density_A_effective": null,
    "gpu_density_A_fallback_from_vector": false,
    "xtb_A_used": false,
    "xtb_A_success": false,
    "xtb_charge_length_mismatch": false
  },
  "H:84": {
    "id": "H:84",
    "chain": "H",
    "resseq": 84,
    "resname": "VAL",
    "sasa": 0.0,
    "partial_charge_B": -0.06000000000000002,
    "F_metal": 0.0,
    "F_P": 0.0,
    "F_hal": 0.0,
    "total_density": 78795.3359375,
    "centroid": [
      -11.906686782836914,
      -5.992575645446777,
      -9.592888832092285
    ],
    "dipole_rho": [
      4216.6171875,
      -12340.7998046875,
      19158.275390625
    ],
    "curv_rho": 235869248.0,
    "curv_rho_failed": false,
    "gpu_density_B_requested": "vector",
    "gpu_density_B_effective": "vector",
    "gpu_density_B_fallback_from_vector": false,
    "gpu_density_A_requested": null,
    "gpu_density_A_effective": null,
    "gpu_density_A_fallback_from_vector": false,
    "xtb_A_used": false,
    "xtb_A_success": false,
    "xtb_charge_length_mismatch": false
  },
  "H:85": {
    "id": "H:85",
    "chain": "H",
    "resseq": 85,
    "resname": "GLU",
    "sasa": 0.0,
    "partial_charge_B": -0.54,
    "F_metal": 0.0,
    "F_P": 0.0,
    "F_hal": 0.0,
    "total_density": 93647.5390625,
    "centroid": [
      -11.4948148727417,
      -6.128361225128174,
      -9.444470405578613
    ],
    "dipole_rho": [
      81.82806396484375,
      -9173.7646484375,
      33777.359375
    ],
    "curv_rho": 302556416.0,
    "curv_rho_failed": false,
    "gpu_density_B_requested": "vector",
    "gpu_density_B_effective": "vector",
    "gpu_density_B_fallback_from_vector": false,
    "gpu_density_A_requested": null,
    "gpu_density_A_effective": null,
    "gpu_density_A_fallback_from_vector": false,
    "xtb_A_used": false,
    "xtb_A_success": false,
    "xtb_charge_length_mismatch": false
  },
  "H:86": {
    "id": "H:86",
    "chain": "H",
    "resseq": 86,
    "resname": "THR",
    "sasa": 0.0,
    "partial_charge_B": -0.3,
    "F_metal": 0.0,
    "F_P": 0.0,
    "F_hal": 0.0,
    "total_density": 69615.203125,
    "centroid": [
      -11.520308494567871,
      -6.097268581390381,
      -9.831239700317383
    ],
    "dipole_rho": [
      -5749.76220703125,
      -15162.9736328125,
      29931.763671875
    ],
    "curv_rho": 216391280.0,
    "curv_rho_failed": false,
    "gpu_density_B_requested": "vector",
    "gpu_density_B_effective": "vector",
    "gpu_density_B_fallback_from_vector": false,
    "gpu_density_A_requested": null,
    "gpu_density_A_effective": null,
    "gpu_density_A_fallback_from_vector": false,
    "xtb_A_used": false,
    "xtb_A_success": false,
    "xtb_charge_length_mismatch": false
  },
  "H:87": {
    "id": "H:87",
    "chain": "H",
    "resseq": 87,
    "resname": "SER",
    "sasa": 0.4143017828464508,
    "partial_charge_B": -0.5190816005456773,
    "F_metal": 0.0,
    "F_P": 0.0,
    "F_hal": 0.0,
    "total_density": 67975.75,
    "centroid": [
      -11.350122451782227,
      -6.248098373413086,
      -10.034414291381836
    ],
    "dipole_rho": [
      -10685.107421875,
      -12447.4248046875,
      33526.8359375
    ],
    "curv_rho": 204238864.0,
    "curv_rho_failed": false,
    "gpu_density_B_requested": "vector",
    "gpu_density_B_effective": "vector",
    "gpu_density_B_fallback_from_vector": false,
    "gpu_density_A_requested": null,
    "gpu_density_A_effective": null,
    "gpu_density_A_fallback_from_vector": false,
    "xtb_A_used": false,
    "xtb_A_success": false,
    "xtb_charge_length_mismatch": false
  },
  "H:88": {
    "id": "H:88",
    "chain": "H",
    "resseq": 88,
    "resname": "ASN",
    "sasa": 3.5125038623809814,
    "partial_charge_B": -0.30000000000000004,
    "F_metal": 0.0,
    "F_P": 0.0,
    "F_hal": 0.0,
    "total_density": 63567.15625,
    "centroid": [
      -11.106301307678223,
      -5.887049198150635,
      -9.936789512634277
    ],
    "dipole_rho": [
      -5653.5654296875,
      -10525.10546875,
      35228.62890625
    ],
    "curv_rho": 191614128.0,
    "curv_rho_failed": false,
    "gpu_density_B_requested": "vector",
    "gpu_density_B_effective": "vector",
    "gpu_density_B_fallback_from_vector": false,
    "gpu_density_A_requested": null,
    "gpu_density_A_effective": null,
    "gpu_density_A_fallback_from_vector": false,
    "xtb_A_used": false,
    "xtb_A_success": false,
    "xtb_charge_length_mismatch": false
  },
  "H:89": {
    "id": "H:89",
    "chain": "H",
    "resseq": 89,
    "resname": "SER",
    "sasa": 0.0,
    "partial_charge_B": -0.3,
    "F_metal": 0.0,
    "F_P": 0.0,
    "F_hal": 0.0,
    "total_density": 78529.59375,
    "centroid": [
      -11.170208930969238,
      -5.977977752685547,
      -9.611265182495117
    ],
    "dipole_rho": [
      -9454.38671875,
      -13850.833984375,
      30913.36328125
    ],
    "curv_rho": 247491184.0,
    "curv_rho_failed": false,
    "gpu_density_B_requested": "vector",
    "gpu_density_B_effective": "vector",
    "gpu_density_B_fallback_from_vector": false,
    "gpu_density_A_requested": null,
    "gpu_density_A_effective": null,
    "gpu_density_A_fallback_from_vector": false,
    "xtb_A_used": false,
    "xtb_A_success": false,
    "xtb_charge_length_mismatch": false
  },
  "H:90": {
    "id": "H:90",
    "chain": "H",
    "resseq": 90,
    "resname": "GLU",
    "sasa": 0.2837687134742737,
    "partial_charge_B": -0.8101009546956033,
    "F_metal": 0.0,
    "F_P": 0.0,
    "F_hal": 0.0,
    "total_density": 78561.9609375,
    "centroid": [
      -10.72084903717041,
      -5.803018093109131,
      -9.550809860229492
    ],
    "dipole_rho": [
      -8986.0947265625,
      -8318.43359375,
      44197.46875
    ],
    "curv_rho": 261735456.0,
    "curv_rho_failed": false,
    "gpu_density_B_requested": "vector",
    "gpu_density_B_effective": "vector",
    "gpu_density_B_fallback_from_vector": false,
    "gpu_density_A_requested": null,
    "gpu_density_A_effective": null,
    "gpu_density_A_fallback_from_vector": false,
    "xtb_A_used": false,
    "xtb_A_success": false,
    "xtb_charge_length_mismatch": false
  },
  "H:91": {
    "id": "H:91",
    "chain": "H",
    "resseq": 91,
    "resname": "ASN",
    "sasa": 0.0,
    "partial_charge_B": -0.12,
    "F_metal": 0.0,
    "F_P": 0.0,
    "F_hal": 0.0,
    "total_density": 77378.2421875,
    "centroid": [
      -10.80733585357666,
      -5.632152080535889,
      -9.411945343017578
    ],
    "dipole_rho": [
      -8110.06689453125,
      -22105.216796875,
      30828.677734375
    ],
    "curv_rho": 250199600.0,
    "curv_rho_failed": false,
    "gpu_density_B_requested": "vector",
    "gpu_density_B_effective": "vector",
    "gpu_density_B_fallback_from_vector": false,
    "gpu_density_A_requested": null,
    "gpu_density_A_effective": null,
    "gpu_density_A_fallback_from_vector": false,
    "xtb_A_used": false,
    "xtb_A_success": false,
    "xtb_charge_length_mismatch": false
  },
  "H:92": {
    "id": "H:92",
    "chain": "H",
    "resseq": 92,
    "resname": "GLY",
    "sasa": 0.0,
    "partial_charge_B": -0.06000000000000002,
    "F_metal": 0.0,
    "F_P": 0.0,
    "F_hal": 0.0,
    "total_density": 91013.234375,
    "centroid": [
      -10.615484237670898,
      -5.6741862297058105,
      -9.162097930908203
    ],
    "dipole_rho": [
      -7027.193359375,
      -18412.998046875,
      19822.833984375
    ],
    "curv_rho": 289237504.0,
    "curv_rho_failed": false,
    "gpu_density_B_requested": "vector",
    "gpu_density_B_effective": "vector",
    "gpu_density_B_fallback_from_vector": false,
    "gpu_density_A_requested": null,
    "gpu_density_A_effective": null,
    "gpu_density_A_fallback_from_vector": false,
    "xtb_A_used": false,
    "xtb_A_success": false,
    "xtb_charge_length_mismatch": false
  },
  "H:93": {
    "id": "H:93",
    "chain": "H",
    "resseq": 93,
    "resname": "THR",
    "sasa": 0.0,
    "partial_charge_B": -0.3,
    "F_metal": 0.0,
    "F_P": 0.0,
    "F_hal": 0.0,
    "total_density": 94840.4765625,
    "centroid": [
      -10.382582664489746,
      -5.810206413269043,
      -9.022150993347168
    ],
    "dipole_rho": [
      -14597.14453125,
      -17897.12890625,
      17497.220703125
    ],
    "curv_rho": 317834688.0,
    "curv_rho_failed": false,
    "gpu_density_B_requested": "vector",
    "gpu_density_B_effective": "vector",
    "gpu_density_B_fallback_from_vector": false,
    "gpu_density_A_requested": null,
    "gpu_density_A_effective": null,
    "gpu_density_A_fallback_from_vector": false,
    "xtb_A_used": false,
    "xtb_A_success": false,
    "xtb_charge_length_mismatch": false
  },
  "H:94": {
    "id": "H:94",
    "chain": "H",
    "resseq": 94,
    "resname": "CYS",
    "sasa": 0.0,
    "partial_charge_B": -0.21000000000000002,
    "F_metal": 0.0,
    "F_P": 0.0,
    "F_hal": 0.0,
    "total_density": 85338.8984375,
    "centroid": [
      -10.21535587310791,
      -5.521862983703613,
      -9.018128395080566
    ],
    "dipole_rho": [
      -14594.85546875,
      -22787.9453125,
      27153.830078125
    ],
    "curv_rho": 281005696.0,
    "curv_rho_failed": false,
    "gpu_density_B_requested": "vector",
    "gpu_density_B_effective": "vector",
    "gpu_density_B_fallback_from_vector": false,
    "gpu_density_A_requested": null,
    "gpu_density_A_effective": null,
    "gpu_density_A_fallback_from_vector": false,
    "xtb_A_used": false,
    "xtb_A_success": false,
    "xtb_charge_length_mismatch": false
  },
  "H:95": {
    "id": "H:95",
    "chain": "H",
    "resseq": 95,
    "resname": "TYR",
    "sasa": 0.0,
    "partial_charge_B": -0.3,
    "F_metal": 0.0,
    "F_P": 0.0,
    "F_hal": 0.0,
    "total_density": 98482.5390625,
    "centroid": [
      -9.857905387878418,
      -5.616399765014648,
      -8.814391136169434
    ],
    "dipole_rho": [
      -25770.173828125,
      -28487.6796875,
      15940.3359375
    ],
    "curv_rho": 307447584.0,
    "curv_rho_failed": false,
    "gpu_density_B_requested": "vector",
    "gpu_density_B_effective": "vector",
    "gpu_density_B_fallback_from_vector": false,
    "gpu_density_A_requested": null,
    "gpu_density_A_effective": null,
    "gpu_density_A_fallback_from_vector": false,
    "xtb_A_used": false,
    "xtb_A_success": false,
    "xtb_charge_length_mismatch": false
  },
  "H:96": {
    "id": "H:96",
    "chain": "H",
    "resseq": 96,
    "resname": "PRO",
    "sasa": 0.0,
    "partial_charge_B": -0.06000000000000002,
    "F_metal": 0.0,
    "F_P": 0.0,
    "F_hal": 0.0,
    "total_density": 92643.046875,
    "centroid": [
      -9.756839752197266,
      -5.848962783813477,
      -8.915610313415527
    ],
    "dipole_rho": [
      -15722.7333984375,
      -18947.37109375,
      20645.0859375
    ],
    "curv_rho": 313421888.0,
    "curv_rho_failed": false,
    "gpu_density_B_requested": "vector",
    "gpu_density_B_effective": "vector",
    "gpu_density_B_fallback_from_vector": false,
    "gpu_density_A_requested": null,
    "gpu_density_A_effective": null,
    "gpu_density_A_fallback_from_vector": false,
    "xtb_A_used": false,
    "xtb_A_success": false,
    "xtb_charge_length_mismatch": false
  },
  "H:97": {
    "id": "H:97",
    "chain": "H",
    "resseq": 97,
    "resname": "GLY",
    "sasa": 0.0,
    "partial_charge_B": -0.06000000000000002,
    "F_metal": 0.0,
    "F_P": 0.0,
    "F_hal": 0.0,
    "total_density": 107471.0703125,
    "centroid": [
      -9.922896385192871,
      -6.179631233215332,
      -8.815457344055176
    ],
    "dipole_rho": [
      -15585.6171875,
      -20291.259765625,
      12764.1650390625
    ],
    "curv_rho": 364330880.0,
    "curv_rho_failed": false,
    "gpu_density_B_requested": "vector",
    "gpu_density_B_effective": "vector",
    "gpu_density_B_fallback_from_vector": false,
    "gpu_density_A_requested": null,
    "gpu_density_A_effective": null,
    "gpu_density_A_fallback_from_vector": false,
    "xtb_A_used": false,
    "xtb_A_success": false,
    "xtb_charge_length_mismatch": false
  },
  "H:98": {
    "id": "H:98",
    "chain": "H",
    "resseq": 98,
    "resname": "ASP",
    "sasa": 0.0,
    "partial_charge_B": -0.54,
    "F_metal": 0.0,
    "F_P": 0.0,
    "F_hal": 0.0,
    "total_density": 117139.1328125,
    "centroid": [
      -10.035029411315918,
      -6.383424282073975,
      -8.640605926513672
    ],
    "dipole_rho": [
      -13125.9306640625,
      -13864.8134765625,
      9379.1435546875
    ],
    "curv_rho": 416902848.0,
    "curv_rho_failed": false,
    "gpu_density_B_requested": "vector",
    "gpu_density_B_effective": "vector",
    "gpu_density_B_fallback_from_vector": false,
    "gpu_density_A_requested": null,
    "gpu_density_A_effective": null,
    "gpu_density_A_fallback_from_vector": false,
    "xtb_A_used": false,
    "xtb_A_success": false,
    "xtb_charge_length_mismatch": false
  },
  "H:99": {
    "id": "H:99",
    "chain": "H",
    "resseq": 99,
    "resname": "PHE",
    "sasa": 0.0,
    "partial_charge_B": -0.06000000000000002,
    "F_metal": 0.0,
    "F_P": 0.0,
    "F_hal": 0.0,
    "total_density": 124986.78125,
    "centroid": [
      -10.496952056884766,
      -6.18893575668335,
      -8.580855369567871
    ],
    "dipole_rho": [
      2313.74072265625,
      -12716.8125,
      8484.0712890625
    ],
    "curv_rho": 415625440.0,
    "curv_rho_failed": false,
    "gpu_density_B_requested": "vector",
    "gpu_density_B_effective": "vector",
    "gpu_density_B_fallback_from_vector": false,
    "gpu_density_A_requested": null,
    "gpu_density_A_effective": null,
    "gpu_density_A_fallback_from_vector": false,
    "xtb_A_used": false,
    "xtb_A_success": false,
    "xtb_charge_length_mismatch": false
  },
  "H:100": {
    "id": "H:100",
    "chain": "H",
    "resseq": 100,
    "resname": "ILE",
    "sasa": 0.0,
    "partial_charge_B": -0.06000000000000002,
    "F_metal": 0.0,
    "F_P": 0.0,
    "F_hal": 0.0,
    "total_density": 122697.71875,
    "centroid": [
      -10.40851879119873,
      -6.445354461669922,
      -8.304472923278809
    ],
    "dipole_rho": [
      -8192.4736328125,
      -4475.9443359375,
      -1558.06591796875
    ],
    "curv_rho": 439542688.0,
    "curv_rho_failed": false,
    "gpu_density_B_requested": "vector",
    "gpu_density_B_effective": "vector",
    "gpu_density_B_fallback_from_vector": false,
    "gpu_density_A_requested": null,
    "gpu_density_A_effective": null,
    "gpu_density_A_fallback_from_vector": false,
    "xtb_A_used": false,
    "xtb_A_success": false,
    "xtb_charge_length_mismatch": false
  },
  "H:101": {
    "id": "H:101",
    "chain": "H",
    "resseq": 101,
    "resname": "ASP",
    "sasa": 0.0,
    "partial_charge_B": -0.54,
    "F_metal": 0.0,
    "F_P": 0.0,
    "F_hal": 0.0,
    "total_density": 122388.6484375,
    "centroid": [
      -10.720977783203125,
      -6.6801228523254395,
      -8.259902000427246
    ],
    "dipole_rho": [
      -2833.674072265625,
      -4563.2333984375,
      1808.175048828125
    ],
    "curv_rho": 443199712.0,
    "curv_rho_failed": false,
    "gpu_density_B_requested": "vector",
    "gpu_density_B_effective": "vector",
    "gpu_density_B_fallback_from_vector": false,
    "gpu_density_A_requested": null,
    "gpu_density_A_effective": null,
    "gpu_density_A_fallback_from_vector": false,
    "xtb_A_used": false,
    "xtb_A_success": false,
    "xtb_charge_length_mismatch": false
  },
  "H:102": {
    "id": "H:102",
    "chain": "H",
    "resseq": 102,
    "resname": "TYR",
    "sasa": 0.0,
    "partial_charge_B": -0.3,
    "F_metal": 0.0,
    "F_P": 0.0,
    "F_hal": 0.0,
    "total_density": 123949.6796875,
    "centroid": [
      -10.89401626586914,
      -6.417828559875488,
      -8.728675842285156
    ],
    "dipole_rho": [
      -4561.36962890625,
      -12492.6650390625,
      20587.73828125
    ],
    "curv_rho": 415968032.0,
    "curv_rho_failed": false,
    "gpu_density_B_requested": "vector",
    "gpu_density_B_effective": "vector",
    "gpu_density_B_fallback_from_vector": false,
    "gpu_density_A_requested": null,
    "gpu_density_A_effective": null,
    "gpu_density_A_fallback_from_vector": false,
    "xtb_A_used": false,
    "xtb_A_success": false,
    "xtb_charge_length_mismatch": false
  },
  "H:103": {
    "id": "H:103",
    "chain": "H",
    "resseq": 103,
    "resname": "GLU",
    "sasa": 0.0,
    "partial_charge_B": -0.54,
    "F_metal": 0.0,
    "F_P": 0.0,
    "F_hal": 0.0,
    "total_density": 124676.328125,
    "centroid": [
      -10.923973083496094,
      -6.780961990356445,
      -8.766200065612793
    ],
    "dipole_rho": [
      2902.752197265625,
      -2014.967529296875,
      9569.4404296875
    ],
    "curv_rho": 429817760.0,
    "curv_rho_failed": false,
    "gpu_density_B_requested": "vector",
    "gpu_density_B_effective": "vector",
    "gpu_density_B_fallback_from_vector": false,
    "gpu_density_A_requested": null,
    "gpu_density_A_effective": null,
    "gpu_density_A_fallback_from_vector": false,
    "xtb_A_used": false,
    "xtb_A_success": false,
    "xtb_charge_length_mismatch": false
  },
  "H:104": {
    "id": "H:104",
    "chain": "H",
    "resseq": 104,
    "resname": "GLU",
    "sasa": 0.0,
    "partial_charge_B": -0.54,
    "F_metal": 0.0,
    "F_P": 0.0,
    "F_hal": 0.0,
    "total_density": 124638.4140625,
    "centroid": [
      -11.203071594238281,
      -6.875565528869629,
      -8.396696090698242
    ],
    "dipole_rho": [
      2769.086181640625,
      -6227.57763671875,
      -2668.30078125
    ],
    "curv_rho": 429931264.0,
    "curv_rho_failed": false,
    "gpu_density_B_requested": "vector",
    "gpu_density_B_effective": "vector",
    "gpu_density_B_fallback_from_vector": false,
    "gpu_density_A_requested": null,
    "gpu_density_A_effective": null,
    "gpu_density_A_fallback_from_vector": false,
    "xtb_A_used": false,
    "xtb_A_success": false,
    "xtb_charge_length_mismatch": false
  },
  "H:105": {
    "id": "H:105",
    "chain": "H",
    "resseq": 105,
    "resname": "LEU",
    "sasa": 0.0,
    "partial_charge_B": -0.06000000000000002,
    "F_metal": 0.0,
    "F_P": 0.0,
    "F_hal": 0.0,
    "total_density": 115530.9375,
    "centroid": [
      -11.18314266204834,
      -6.307476997375488,
      -8.476617813110352
    ],
    "dipole_rho": [
      8762.337890625,
      -7661.419921875,
      948.2131958007812
    ],
    "curv_rho": 391574464.0,
    "curv_rho_failed": false,
    "gpu_density_B_requested": "vector",
    "gpu_density_B_effective": "vector",
    "gpu_density_B_fallback_from_vector": false,
    "gpu_density_A_requested": null,
    "gpu_density_A_effective": null,
    "gpu_density_A_fallback_from_vector": false,
    "xtb_A_used": false,
    "xtb_A_success": false,
    "xtb_charge_length_mismatch": false
  },
  "H:106": {
    "id": "H:106",
    "chain": "H",
    "resseq": 106,
    "resname": "ARG",
    "sasa": 0.0,
    "partial_charge_B": 0.4799999999999999,
    "F_metal": 0.0,
    "F_P": 0.0,
    "F_hal": 0.0,
    "total_density": 120518.40625,
    "centroid": [
      -11.366416931152344,
      -6.4682841300964355,
      -8.860506057739258
    ],
    "dipole_rho": [
      751.53857421875,
      -8484.796875,
      20922.365234375
    ],
    "curv_rho": 386648832.0,
    "curv_rho_failed": false,
    "gpu_density_B_requested": "vector",
    "gpu_density_B_effective": "vector",
    "gpu_density_B_fallback_from_vector": false,
    "gpu_density_A_requested": null,
    "gpu_density_A_effective": null,
    "gpu_density_A_fallback_from_vector": false,
    "xtb_A_used": false,
    "xtb_A_success": false,
    "xtb_charge_length_mismatch": false
  },
  "H:107": {
    "id": "H:107",
    "chain": "H",
    "resseq": 107,
    "resname": "GLU",
    "sasa": 0.0,
    "partial_charge_B": -0.54,
    "F_metal": 0.0,
    "F_P": 0.0,
    "F_hal": 0.0,
    "total_density": 115734.3828125,
    "centroid": [
      -11.629762649536133,
      -6.90763521194458,
      -8.671452522277832
    ],
    "dipole_rho": [
      9776.123046875,
      -13172.2568359375,
      -2414.7724609375
    ],
    "curv_rho": 386517472.0,
    "curv_rho_failed": false,
    "gpu_density_B_requested": "vector",
    "gpu_density_B_effective": "vector",
    "gpu_density_B_fallback_from_vector": false,
    "gpu_density_A_requested": null,
    "gpu_density_A_effective": null,
    "gpu_density_A_fallback_from_vector": false,
    "xtb_A_used": false,
    "xtb_A_success": false,
    "xtb_charge_length_mismatch": false
  },
  "H:108": {
    "id": "H:108",
    "chain": "H",
    "resseq": 108,
    "resname": "GLN",
    "sasa": 0.0,
    "partial_charge_B": -0.12,
    "F_metal": 0.0,
    "F_P": 0.0,
    "F_hal": 0.0,
    "total_density": 110735.34375,
    "centroid": [
      -11.58830738067627,
      -6.566771030426025,
      -8.340450286865234
    ],
    "dipole_rho": [
      15311.27734375,
      -13253.029296875,
      -9231.1484375
    ],
    "curv_rho": 371798656.0,
    "curv_rho_failed": false,
    "gpu_density_B_requested": "vector",
    "gpu_density_B_effective": "vector",
    "gpu_density_B_fallback_from_vector": false,
    "gpu_density_A_requested": null,
    "gpu_density_A_effective": null,
    "gpu_density_A_fallback_from_vector": false,
    "xtb_A_used": false,
    "xtb_A_success": false,
    "xtb_charge_length_mismatch": false
  },
  "H:109": {
    "id": "H:109",
    "chain": "H",
    "resseq": 109,
    "resname": "LEU",
    "sasa": 0.0,
    "partial_charge_B": -0.06000000000000002,
    "F_metal": 0.0,
    "F_P": 0.0,
    "F_hal": 0.0,
    "total_density": 103345.8046875,
    "centroid": [
      -11.637612342834473,
      -6.178947448730469,
      -8.632052421569824
    ],
    "dipole_rho": [
      16999.228515625,
      -10224.4541015625,
      631.4714965820312
    ],
    "curv_rho": 335376480.0,
    "curv_rho_failed": false,
    "gpu_density_B_requested": "vector",
    "gpu_density_B_effective": "vector",
    "gpu_density_B_fallback_from_vector": false,
    "gpu_density_A_requested": null,
    "gpu_density_A_effective": null,
    "gpu_density_A_fallback_from_vector": false,
    "xtb_A_used": false,
    "xtb_A_success": false,
    "xtb_charge_length_mismatch": false
  },
  "H:110": {
    "id": "H:110",
    "chain": "H",
    "resseq": 110,
    "resname": "SER",
    "sasa": 0.0,
    "partial_charge_B": -0.3,
    "F_metal": 0.0,
    "F_P": 0.0,
    "F_hal": 0.0,
    "total_density": 97749.765625,
    "centroid": [
      -11.950154304504395,
      -6.4947428703308105,
      -8.836356163024902
    ],
    "dipole_rho": [
      14222.1611328125,
      -6480.01904296875,
      -3993.55126953125
    ],
    "curv_rho": 320925760.0,
    "curv_rho_failed": false,
    "gpu_density_B_requested": "vector",
    "gpu_density_B_effective": "vector",
    "gpu_density_B_fallback_from_vector": false,
    "gpu_density_A_requested": null,
    "gpu_density_A_effective": null,
    "gpu_density_A_fallback_from_vector": false,
    "xtb_A_used": false,
    "xtb_A_success": false,
    "xtb_charge_length_mismatch": false
  },
  "H:111": {
    "id": "H:111",
    "chain": "H",
    "resseq": 111,
    "resname": "SER",
    "sasa": 0.0,
    "partial_charge_B": -0.3,
    "F_metal": 0.0,
    "F_P": 0.0,
    "F_hal": 0.0,
    "total_density": 89975.03125,
    "centroid": [
      -12.047361373901367,
      -6.520394325256348,
      -8.587261199951172
    ],
    "dipole_rho": [
      23275.44921875,
      -16962.744140625,
      -14478.0166015625
    ],
    "curv_rho": 297827072.0,
    "curv_rho_failed": false,
    "gpu_density_B_requested": "vector",
    "gpu_density_B_effective": "vector",
    "gpu_density_B_fallback_from_vector": false,
    "gpu_density_A_requested": null,
    "gpu_density_A_effective": null,
    "gpu_density_A_fallback_from_vector": false,
    "xtb_A_used": false,
    "xtb_A_success": false,
    "xtb_charge_length_mismatch": false
  },
  "H:112": {
    "id": "H:112",
    "chain": "H",
    "resseq": 112,
    "resname": "VAL",
    "sasa": 0.0,
    "partial_charge_B": -0.06000000000000002,
    "F_metal": 0.0,
    "F_P": 0.0,
    "F_hal": 0.0,
    "total_density": 89781.859375,
    "centroid": [
      -11.953912734985352,
      -6.079392910003662,
      -8.592671394348145
    ],
    "dipole_rho": [
      25483.029296875,
      -13265.15625,
      -9106.4697265625
    ],
    "curv_rho": 287014624.0,
    "curv_rho_failed": false,
    "gpu_density_B_requested": "vector",
    "gpu_density_B_effective": "vector",
    "gpu_density_B_fallback_from_vector": false,
    "gpu_density_A_requested": null,
    "gpu_density_A_effective": null,
    "gpu_density_A_fallback_from_vector": false,
    "xtb_A_used": false,
    "xtb_A_success": false,
    "xtb_charge_length_mismatch": false
  },
  "H:113": {
    "id": "H:113",
    "chain": "H",
    "resseq": 113,
    "resname": "SER",
    "sasa": 0.0,
    "partial_charge_B": -0.3,
    "F_metal": 0.0,
    "F_P": 0.0,
    "F_hal": 0.0,
    "total_density": 72874.6484375,
    "centroid": [
      -12.249641418457031,
      -5.968630313873291,
      -8.726842880249023
    ],
    "dipole_rho": [
      25415.6796875,
      -18581.58203125,
      -10159.345703125
    ],
    "curv_rho": 227296544.0,
    "curv_rho_failed": false,
    "gpu_density_B_requested": "vector",
    "gpu_density_B_effective": "vector",
    "gpu_density_B_fallback_from_vector": false,
    "gpu_density_A_requested": null,
    "gpu_density_A_effective": null,
    "gpu_density_A_fallback_from_vector": false,
    "xtb_A_used": false,
    "xtb_A_success": false,
    "xtb_charge_length_mismatch": false
  },
  "H:114": {
    "id": "H:114",
    "chain": "H",
    "resseq": 114,
    "resname": "SER",
    "sasa": 0.0,
    "partial_charge_B": -0.3,
    "F_metal": 0.0,
    "F_P": 0.0,
    "F_hal": 0.0,
    "total_density": 69407.859375,
    "centroid": [
      -12.1162691116333,
      -5.734193801879883,
      -8.578181266784668
    ],
    "dipole_rho": [
      25154.421875,
      -21438.52734375,
      -10863.40234375
    ],
    "curv_rho": 217243776.0,
    "curv_rho_failed": false,
    "gpu_density_B_requested": "vector",
    "gpu_density_B_effective": "vector",
    "gpu_density_B_fallback_from_vector": false,
    "gpu_density_A_requested": null,
    "gpu_density_A_effective": null,
    "gpu_density_A_fallback_from_vector": false,
    "xtb_A_used": false,
    "xtb_A_success": false,
    "xtb_charge_length_mismatch": false
  },
  "H:115": {
    "id": "H:115",
    "chain": "H",
    "resseq": 115,
    "resname": "PHE",
    "sasa": 0.0,
    "partial_charge_B": -0.06000000000000002,
    "F_metal": 0.0,
    "F_P": 0.0,
    "F_hal": 0.0,
    "total_density": 78386.796875,
    "centroid": [
      -11.734964370727539,
      -5.564510822296143,
      -8.579745292663574
    ],
    "dipole_rho": [
      24609.017578125,
      -28399.037109375,
      -13017.2373046875
    ],
    "curv_rho": 245423216.0,
    "curv_rho_failed": false,
    "gpu_density_B_requested": "vector",
    "gpu_density_B_effective": "vector",
    "gpu_density_B_fallback_from_vector": false,
    "gpu_density_A_requested": null,
    "gpu_density_A_effective": null,
    "gpu_density_A_fallback_from_vector": false,
    "xtb_A_used": false,
    "xtb_A_success": false,
    "xtb_charge_length_mismatch": false
  },
  "H:116": {
    "id": "H:116",
    "chain": "H",
    "resseq": 116,
    "resname": "GLU",
    "sasa": 1.0596109628677368,
    "partial_charge_B": -1.35,
    "F_metal": 0.0,
    "F_P": 0.0,
    "F_hal": 0.0,
    "total_density": 70476.6015625,
    "centroid": [
      -11.718043327331543,
      -5.307127475738525,
      -8.182891845703125
    ],
    "dipole_rho": [
      35365.35546875,
      -25974.06640625,
      -11195.75
    ],
    "curv_rho": 221299200.0,
    "curv_rho_failed": false,
    "gpu_density_B_requested": "vector",
    "gpu_density_B_effective": "vector",
    "gpu_density_B_fallback_from_vector": false,
    "gpu_density_A_requested": null,
    "gpu_density_A_effective": null,
    "gpu_density_A_fallback_from_vector": false,
    "xtb_A_used": false,
    "xtb_A_success": false,
    "xtb_charge_length_mismatch": false
  },
  "H:117": {
    "id": "H:117",
    "chain": "H",
    "resseq": 117,
    "resname": "LYS",
    "sasa": 0.1261194348335266,
    "partial_charge_B": 0.14667663890163435,
    "F_metal": 0.0,
    "F_P": 0.0,
    "F_hal": 0.0,
    "total_density": 74123.671875,
    "centroid": [
      -11.374587059020996,
      -5.05075740814209,
      -8.405584335327148
    ],
    "dipole_rho": [
      20592.71484375,
      -27878.853515625,
      -6657.4833984375
    ],
    "curv_rho": 224283696.0,
    "curv_rho_failed": false,
    "gpu_density_B_requested": "vector",
    "gpu_density_B_effective": "vector",
    "gpu_density_B_fallback_from_vector": false,
    "gpu_density_A_requested": null,
    "gpu_density_A_effective": null,
    "gpu_density_A_fallback_from_vector": false,
    "xtb_A_used": false,
    "xtb_A_success": false,
    "xtb_charge_length_mismatch": false
  },
  "H:118": {
    "id": "H:118",
    "chain": "H",
    "resseq": 118,
    "resname": "PHE",
    "sasa": 0.0,
    "partial_charge_B": -0.06000000000000002,
    "F_metal": 0.0,
    "F_P": 0.0,
    "F_hal": 0.0,
    "total_density": 73732.6484375,
    "centroid": [
      -11.291656494140625,
      -5.114285469055176,
      -7.911097049713135
    ],
    "dipole_rho": [
      21881.51953125,
      -29748.11328125,
      -14189.2998046875
    ],
    "curv_rho": 226371392.0,
    "curv_rho_failed": false,
    "gpu_density_B_requested": "vector",
    "gpu_density_B_effective": "vector",
    "gpu_density_B_fallback_from_vector": false,
    "gpu_density_A_requested": null,
    "gpu_density_A_effective": null,
    "gpu_density_A_fallback_from_vector": false,
    "xtb_A_used": false,
    "xtb_A_success": false,
    "xtb_charge_length_mismatch": false
  },
  "H:119": {
    "id": "H:119",
    "chain": "H",
    "resseq": 119,
    "resname": "GLU",
    "sasa": 0.6305971741676331,
    "partial_charge_B": -1.1402243752867733,
    "F_metal": 0.0,
    "F_P": 0.0,
    "F_hal": 0.0,
    "total_density": 65248.84765625,
    "centroid": [
      -11.04210090637207,
      -4.814752101898193,
      -7.908223628997803
    ],
    "dipole_rho": [
      10112.7734375,
      -35733.69140625,
      -7906.0625
    ],
    "curv_rho": 203991344.0,
    "curv_rho_failed": false,
    "gpu_density_B_requested": "vector",
    "gpu_density_B_effective": "vector",
    "gpu_density_B_fallback_from_vector": false,
    "gpu_density_A_requested": null,
    "gpu_density_A_effective": null,
    "gpu_density_A_fallback_from_vector": false,
    "xtb_A_used": false,
    "xtb_A_success": false,
    "xtb_charge_length_mismatch": false
  },
  "H:120": {
    "id": "H:120",
    "chain": "H",
    "resseq": 120,
    "resname": "ILE",
    "sasa": 0.0,
    "partial_charge_B": -0.06000000000000002,
    "F_metal": 0.0,
    "F_P": 0.0,
    "F_hal": 0.0,
    "total_density": 80988.0703125,
    "centroid": [
      -10.920907974243164,
      -5.160794734954834,
      -7.710039138793945
    ],
    "dipole_rho": [
      16504.724609375,
      -34903.39453125,
      -18938.251953125
    ],
    "curv_rho": 255489136.0,
    "curv_rho_failed": false,
    "gpu_density_B_requested": "vector",
    "gpu_density_B_effective": "vector",
    "gpu_density_B_fallback_from_vector": false,
    "gpu_density_A_requested": null,
    "gpu_density_A_effective": null,
    "gpu_density_A_fallback_from_vector": false,
    "xtb_A_used": false,
    "xtb_A_success": false,
    "xtb_charge_length_mismatch": false
  },
  "H:121": {
    "id": "H:121",
    "chain": "H",
    "resseq": 121,
    "resname": "PHE",
    "sasa": 0.0,
    "partial_charge_B": -0.06000000000000002,
    "F_metal": 0.0,
    "F_P": 0.0,
    "F_hal": 0.0,
    "total_density": 83011.875,
    "centroid": [
      -10.697309494018555,
      -5.081418037414551,
      -7.585288047790527
    ],
    "dipole_rho": [
      7051.50732421875,
      -37072.28125,
      -17784.744140625
    ],
    "curv_rho": 250357472.0,
    "curv_rho_failed": false,
    "gpu_density_B_requested": "vector",
    "gpu_density_B_effective": "vector",
    "gpu_density_B_fallback_from_vector": false,
    "gpu_density_A_requested": null,
    "gpu_density_A_effective": null,
    "gpu_density_A_fallback_from_vector": false,
    "xtb_A_used": false,
    "xtb_A_success": false,
    "xtb_charge_length_mismatch": false
  },
  "H:122": {
    "id": "H:122",
    "chain": "H",
    "resseq": 122,
    "resname": "PRO",
    "sasa": 0.06453092396259308,
    "partial_charge_B": -0.06682475369006849,
    "F_metal": 0.0,
    "F_P": 0.0,
    "F_hal": 0.0,
    "total_density": 62607.4375,
    "centroid": [
      -10.699946403503418,
      -4.707059383392334,
      -7.710348129272461
    ],
    "dipole_rho": [
      9916.8173828125,
      -37029.7421875,
      -12837.5498046875
    ],
    "curv_rho": 197203776.0,
    "curv_rho_failed": false,
    "gpu_density_B_requested": "vector",
    "gpu_density_B_effective": "vector",
    "gpu_density_B_fallback_from_vector": false,
    "gpu_density_A_requested": null,
    "gpu_density_A_effective": null,
    "gpu_density_A_fallback_from_vector": false,
    "xtb_A_used": false,
    "xtb_A_success": false,
    "xtb_charge_length_mismatch": false
  },
  "H:123": {
    "id": "H:123",
    "chain": "H",
    "resseq": 123,
    "resname": "LYS",
    "sasa": 0.0,
    "partial_charge_B": 0.11999999999999997,
    "F_metal": 0.0,
    "F_P": 0.0,
    "F_hal": 0.0,
    "total_density": 63053.47265625,
    "centroid": [
      -10.414043426513672,
      -4.533949375152588,
      -7.9937615394592285
    ],
    "dipole_rho": [
      -122.6150894165039,
      -36852.94921875,
      -5376.064453125
    ],
    "curv_rho": 187830080.0,
    "curv_rho_failed": false,
    "gpu_density_B_requested": "vector",
    "gpu_density_B_effective": "vector",
    "gpu_density_B_fallback_from_vector": false,
    "gpu_density_A_requested": null,
    "gpu_density_A_effective": null,
    "gpu_density_A_fallback_from_vector": false,
    "xtb_A_used": false,
    "xtb_A_success": false,
    "xtb_charge_length_mismatch": false
  },
  "H:124": {
    "id": "H:124",
    "chain": "H",
    "resseq": 124,
    "resname": "THR",
    "sasa": 4.415017127990723,
    "partial_charge_B": -0.75,
    "F_metal": 0.0,
    "F_P": 0.0,
    "F_hal": 0.0,
    "total_density": 52482.76171875,
    "centroid": [
      -10.446822166442871,
      -4.4133219718933105,
      -7.839061260223389
    ],
    "dipole_rho": [
      5235.94970703125,
      -40961.68359375,
      -11351.453125
    ],
    "curv_rho": 161849200.0,
    "curv_rho_failed": false,
    "gpu_density_B_requested": "vector",
    "gpu_density_B_effective": "vector",
    "gpu_density_B_fallback_from_vector": false,
    "gpu_density_A_requested": null,
    "gpu_density_A_effective": null,
    "gpu_density_A_fallback_from_vector": false,
    "xtb_A_used": false,
    "xtb_A_success": false,
    "xtb_charge_length_mismatch": false
  },
  "H:125": {
    "id": "H:125",
    "chain": "H",
    "resseq": 125,
    "resname": "SER",
    "sasa": 2.4277992248535156,
    "partial_charge_B": -0.75,
    "F_metal": 0.0,
    "F_P": 0.0,
    "F_hal": 0.0,
    "total_density": 50321.8203125,
    "centroid": [
      -10.502312660217285,
      -4.479755878448486,
      -7.521180152893066
    ],
    "dipole_rho": [
      5008.0576171875,
      -33756.1953125,
      -16371.2041015625
    ],
    "curv_rho": 154786656.0,
    "curv_rho_failed": false,
    "gpu_density_B_requested": "vector",
    "gpu_density_B_effective": "vector",
    "gpu_density_B_fallback_from_vector": false,
    "gpu_density_A_requested": null,
    "gpu_density_A_effective": null,
    "gpu_density_A_fallback_from_vector": false,
    "xtb_A_used": false,
    "xtb_A_success": false,
    "xtb_charge_length_mismatch": false
  },
  "H:126": {
    "id": "H:126",
    "chain": "H",
    "resseq": 126,
    "resname": "SER",
    "sasa": 0.0,
    "partial_charge_B": -0.3,
    "F_metal": 0.0,
    "F_P": 0.0,
    "F_hal": 0.0,
    "total_density": 65604.1953125,
    "centroid": [
      -10.506063461303711,
      -4.772489070892334,
      -7.4759721755981445
    ],
    "dipole_rho": [
      -1005.759765625,
      -40121.6953125,
      -20407.66796875
    ],
    "curv_rho": 196899552.0,
    "curv_rho_failed": false,
    "gpu_density_B_requested": "vector",
    "gpu_density_B_effective": "vector",
    "gpu_density_B_fallback_from_vector": false,
    "gpu_density_A_requested": null,
    "gpu_density_A_effective": null,
    "gpu_density_A_fallback_from_vector": false,
    "xtb_A_used": false,
    "xtb_A_success": false,
    "xtb_charge_length_mismatch": false
  },
  "H:127": {
    "id": "H:127",
    "chain": "H",
    "resseq": 127,
    "resname": "TRP",
    "sasa": 0.0,
    "partial_charge_B": 0.11999999999999997,
    "F_metal": 0.0,
    "F_P": 0.0,
    "F_hal": 0.0,
    "total_density": 76406.875,
    "centroid": [
      -10.260905265808105,
      -4.888574600219727,
      -7.55294132232666
    ],
    "dipole_rho": [
      -5961.154296875,
      -44512.671875,
      -17396.02734375
    ],
    "curv_rho": 230940096.0,
    "curv_rho_failed": false,
    "gpu_density_B_requested": "vector",
    "gpu_density_B_effective": "vector",
    "gpu_density_B_fallback_from_vector": false,
    "gpu_density_A_requested": null,
    "gpu_density_A_effective": null,
    "gpu_density_A_fallback_from_vector": false,
    "xtb_A_used": false,
    "xtb_A_success": false,
    "xtb_charge_length_mismatch": false
  },
  "H:128": {
    "id": "H:128",
    "chain": "H",
    "resseq": 128,
    "resname": "PRO",
    "sasa": 1.2583529949188232,
    "partial_charge_B": -0.15000000000000005,
    "F_metal": 0.0,
    "F_P": 0.0,
    "F_hal": 0.0,
    "total_density": 51959.22265625,
    "centroid": [
      -10.041930198669434,
      -4.557053089141846,
      -7.3356451988220215
    ],
    "dipole_rho": [
      -4659.396484375,
      -34273.6015625,
      -17652.12890625
    ],
    "curv_rho": 156936656.0,
    "curv_rho_failed": false,
    "gpu_density_B_requested": "vector",
    "gpu_density_B_effective": "vector",
    "gpu_density_B_fallback_from_vector": false,
    "gpu_density_A_requested": null,
    "gpu_density_A_effective": null,
    "gpu_density_A_fallback_from_vector": false,
    "xtb_A_used": false,
    "xtb_A_success": false,
    "xtb_charge_length_mismatch": false
  },
  "H:129": {
    "id": "H:129",
    "chain": "H",
    "resseq": 129,
    "resname": "ASN",
    "sasa": 3.280325412750244,
    "partial_charge_B": -0.30000000000000004,
    "F_metal": 0.0,
    "F_P": 0.0,
    "F_hal": 0.0,
    "total_density": 49786.62109375,
    "centroid": [
      -9.779863357543945,
      -4.567124366760254,
      -7.304968357086182
    ],
    "dipole_rho": [
      -9350.5869140625,
      -30802.345703125,
      -20592.66015625
    ],
    "curv_rho": 147669840.0,
    "curv_rho_failed": false,
    "gpu_density_B_requested": "vector",
    "gpu_density_B_effective": "vector",
    "gpu_density_B_fallback_from_vector": false,
    "gpu_density_A_requested": null,
    "gpu_density_A_effective": null,
    "gpu_density_A_fallback_from_vector": false,
    "xtb_A_used": false,
    "xtb_A_success": false,
    "xtb_charge_length_mismatch": false
  },
  "H:130": {
    "id": "H:130",
    "chain": "H",
    "resseq": 130,
    "resname": "HIS",
    "sasa": 0.0,
    "partial_charge_B": 0.29999999999999993,
    "F_metal": 0.0,
    "F_P": 0.0,
    "F_hal": 0.0,
    "total_density": 64160.63671875,
    "centroid": [
      -9.822763442993164,
      -4.774600505828857,
      -7.465946674346924
    ],
    "dipole_rho": [
      -14604.470703125,
      -34683.35546875,
      -15445.89453125
    ],
    "curv_rho": 191450064.0,
    "curv_rho_failed": false,
    "gpu_density_B_requested": "vector",
    "gpu_density_B_effective": "vector",
    "gpu_density_B_fallback_from_vector": false,
    "gpu_density_A_requested": null,
    "gpu_density_A_effective": null,
    "gpu_density_A_fallback_from_vector": false,
    "xtb_A_used": false,
    "xtb_A_success": false,
    "xtb_charge_length_mismatch": false
  },
  "H:131": {
    "id": "H:131",
    "chain": "H",
    "resseq": 131,
    "resname": "GLU",
    "sasa": 0.0,
    "partial_charge_B": -0.54,
    "F_metal": 0.0,
    "F_P": 0.0,
    "F_hal": 0.0,
    "total_density": 60626.08203125,
    "centroid": [
      -9.734735488891602,
      -4.6056108474731445,
      -7.939316749572754
    ],
    "dipole_rho": [
      -16314.572265625,
      -38965.046875,
      -8939.3857421875
    ],
    "curv_rho": 183301904.0,
    "curv_rho_failed": false,
    "gpu_density_B_requested": "vector",
    "gpu_density_B_effective": "vector",
    "gpu_density_B_fallback_from_vector": false,
    "gpu_density_A_requested": null,
    "gpu_density_A_effective": null,
    "gpu_density_A_fallback_from_vector": false,
    "xtb_A_used": false,
    "xtb_A_success": false,
    "xtb_charge_length_mismatch": false
  },
  "H:132": {
    "id": "H:132",
    "chain": "H",
    "resseq": 132,
    "resname": "THR",
    "sasa": 0.7692219018936157,
    "partial_charge_B": -0.7067623467217888,
    "F_metal": 0.0,
    "F_P": 0.0,
    "F_hal": 0.0,
    "total_density": 56683.359375,
    "centroid": [
      -9.953228950500488,
      -4.4861626625061035,
      -8.190616607666016
    ],
    "dipole_rho": [
      -10758.49609375,
      -39368.5234375,
      849.29052734375
    ],
    "curv_rho": 174584384.0,
    "curv_rho_failed": false,
    "gpu_density_B_requested": "vector",
    "gpu_density_B_effective": "vector",
    "gpu_density_B_fallback_from_vector": false,
    "gpu_density_A_requested": null,
    "gpu_density_A_effective": null,
    "gpu_density_A_fallback_from_vector": false,
    "xtb_A_used": false,
    "xtb_A_success": false,
    "xtb_charge_length_mismatch": false
  },
  "H:133": {
    "id": "H:133",
    "chain": "H",
    "resseq": 133,
    "resname": "LYS",
    "sasa": 4.174620628356934,
    "partial_charge_B": 0.29999999999999993,
    "F_metal": 0.0,
    "F_P": 0.0,
    "F_hal": 0.0,
    "total_density": 58371.61328125,
    "centroid": [
      -9.660113334655762,
      -4.572461128234863,
      -8.28990364074707
    ],
    "dipole_rho": [
      -16175.6103515625,
      -42162.796875,
      2392.48828125
    ],
    "curv_rho": 175861200.0,
    "curv_rho_failed": false,
    "gpu_density_B_requested": "vector",
    "gpu_density_B_effective": "vector",
    "gpu_density_B_fallback_from_vector": false,
    "gpu_density_A_requested": null,
    "gpu_density_A_effective": null,
    "gpu_density_A_fallback_from_vector": false,
    "xtb_A_used": false,
    "xtb_A_success": false,
    "xtb_charge_length_mismatch": false
  },
  "H:134": {
    "id": "H:134",
    "chain": "H",
    "resseq": 134,
    "resname": "GLY",
    "sasa": 0.0,
    "partial_charge_B": -0.06000000000000002,
    "F_metal": 0.0,
    "F_P": 0.0,
    "F_hal": 0.0,
    "total_density": 74290.6875,
    "centroid": [
      -9.93433666229248,
      -4.853407382965088,
      -8.428808212280273
    ],
    "dipole_rho": [
      -19078.71875,
      -39322.63671875,
      5950.048828125
    ],
    "curv_rho": 223148208.0,
    "curv_rho_failed": false,
    "gpu_density_B_requested": "vector",
    "gpu_density_B_effective": "vector",
    "gpu_density_B_fallback_from_vector": false,
    "gpu_density_A_requested": null,
    "gpu_density_A_effective": null,
    "gpu_density_A_fallback_from_vector": false,
    "xtb_A_used": false,
    "xtb_A_success": false,
    "xtb_charge_length_mismatch": false
  },
  "H:135": {
    "id": "H:135",
    "chain": "H",
    "resseq": 135,
    "resname": "VAL",
    "sasa": 0.0,
    "partial_charge_B": -0.06000000000000002,
    "F_metal": 0.0,
    "F_P": 0.0,
    "F_hal": 0.0,
    "total_density": 64326.95703125,
    "centroid": [
      -9.821751594543457,
      -4.791817665100098,
      -8.641589164733887
    ],
    "dipole_rho": [
      -13422.888671875,
      -30769.666015625,
      12951.494140625
    ],
    "curv_rho": 199097184.0,
    "curv_rho_failed": false,
    "gpu_density_B_requested": "vector",
    "gpu_density_B_effective": "vector",
    "gpu_density_B_fallback_from_vector": false,
    "gpu_density_A_requested": null,
    "gpu_density_A_effective": null,
    "gpu_density_A_fallback_from_vector": false,
    "xtb_A_used": false,
    "xtb_A_success": false,
    "xtb_charge_length_mismatch": false
  },
  "H:136": {
    "id": "H:136",
    "chain": "H",
    "resseq": 136,
    "resname": "THR",
    "sasa": 0.0,
    "partial_charge_B": -0.3,
    "F_metal": 0.0,
    "F_P": 0.0,
    "F_hal": 0.0,
    "total_density": 70754.703125,
    "centroid": [
      -9.781563758850098,
      -5.096408843994141,
      -8.857308387756348
    ],
    "dipole_rho": [
      -17913.47265625,
      -32350.66796875,
      19289.173828125
    ],
    "curv_rho": 224005104.0,
    "curv_rho_failed": false,
    "gpu_density_B_requested": "vector",
    "gpu_density_B_effective": "vector",
    "gpu_density_B_fallback_from_vector": false,
    "gpu_density_A_requested": null,
    "gpu_density_A_effective": null,
    "gpu_density_A_fallback_from_vector": false,
    "xtb_A_used": false,
    "xtb_A_success": false,
    "xtb_charge_length_mismatch": false
  },
  "H:137": {
    "id": "H:137",
    "chain": "H",
    "resseq": 137,
    "resname": "ALA",
    "sasa": 0.0,
    "partial_charge_B": -0.06000000000000002,
    "F_metal": 0.0,
    "F_P": 0.0,
    "F_hal": 0.0,
    "total_density": 62514.6875,
    "centroid": [
      -9.811835289001465,
      -5.069502830505371,
      -9.14909553527832
    ],
    "dipole_rho": [
      -20160.716796875,
      -27265.392578125,
      22066.703125
    ],
    "curv_rho": 188026960.0,
    "curv_rho_failed": false,
    "gpu_density_B_requested": "vector",
    "gpu_density_B_effective": "vector",
    "gpu_density_B_fallback_from_vector": false,
    "gpu_density_A_requested": null,
    "gpu_density_A_effective": null,
    "gpu_density_A_fallback_from_vector": false,
    "xtb_A_used": false,
    "xtb_A_success": false,
    "xtb_charge_length_mismatch": false
  },
  "H:138": {
    "id": "H:138",
    "chain": "H",
    "resseq": 138,
    "resname": "ALA",
    "sasa": 0.0,
    "partial_charge_B": -0.06000000000000002,
    "F_metal": 0.0,
    "F_P": 0.0,
    "F_hal": 0.0,
    "total_density": 71756.28125,
    "centroid": [
      -9.941668510437012,
      -5.278345108032227,
      -9.127890586853027
    ],
    "dipole_rho": [
      -19455.27734375,
      -24721.91796875,
      24001.6796875
    ],
    "curv_rho": 227488576.0,
    "curv_rho_failed": false,
    "gpu_density_B_requested": "vector",
    "gpu_density_B_effective": "vector",
    "gpu_density_B_fallback_from_vector": false,
    "gpu_density_A_requested": null,
    "gpu_density_A_effective": null,
    "gpu_density_A_fallback_from_vector": false,
    "xtb_A_used": false,
    "xtb_A_success": false,
    "xtb_charge_length_mismatch": false
  },
  "H:139": {
    "id": "H:139",
    "chain": "H",
    "resseq": 139,
    "resname": "CYS",
    "sasa": 0.0,
    "partial_charge_B": -0.21000000000000002,
    "F_metal": 0.0,
    "F_P": 0.0,
    "F_hal": 0.0,
    "total_density": 74161.8046875,
    "centroid": [
      -10.101611137390137,
      -5.188498020172119,
      -8.984996795654297
    ],
    "dipole_rho": [
      -11143.5986328125,
      -31977.19140625,
      25146.146484375
    ],
    "curv_rho": 238619376.0,
    "curv_rho_failed": false,
    "gpu_density_B_requested": "vector",
    "gpu_density_B_effective": "vector",
    "gpu_density_B_fallback_from_vector": false,
    "gpu_density_A_requested": null,
    "gpu_density_A_effective": null,
    "gpu_density_A_fallback_from_vector": false,
    "xtb_A_used": false,
    "xtb_A_success": false,
    "xtb_charge_length_mismatch": false
  },
  "H:140": {
    "id": "H:140",
    "chain": "H",
    "resseq": 140,
    "resname": "SER",
    "sasa": 0.0,
    "partial_charge_B": -0.3,
    "F_metal": 0.0,
    "F_P": 0.0,
    "F_hal": 0.0,
    "total_density": 57962.42578125,
    "centroid": [
      -10.204940795898438,
      -4.965475082397461,
      -9.251072883605957
    ],
    "dipole_rho": [
      -14221.48828125,
      -27633.087890625,
      23371.0078125
    ],
    "curv_rho": 179210192.0,
    "curv_rho_failed": false,
    "gpu_density_B_requested": "vector",
    "gpu_density_B_effective": "vector",
    "gpu_density_B_fallback_from_vector": false,
    "gpu_density_A_requested": null,
    "gpu_density_A_effective": null,
    "gpu_density_A_fallback_from_vector": false,
    "xtb_A_used": false,
    "xtb_A_success": false,
    "xtb_charge_length_mismatch": false
  },
  "H:141": {
    "id": "H:141",
    "chain": "H",
    "resseq": 141,
    "resname": "TYR",
    "sasa": 1.7715568542480469,
    "partial_charge_B": -0.75,
    "F_metal": 0.0,
    "F_P": 0.0,
    "F_hal": 0.0,
    "total_density": 55409.27734375,
    "centroid": [
      -10.330982208251953,
      -4.701577186584473,
      -9.22693920135498
    ],
    "dipole_rho": [
      4468.87109375,
      -33716.66015625,
      22520.27734375
    ],
    "curv_rho": 157704448.0,
    "curv_rho_failed": false,
    "gpu_density_B_requested": "vector",
    "gpu_density_B_effective": "vector",
    "gpu_density_B_fallback_from_vector": false,
    "gpu_density_A_requested": null,
    "gpu_density_A_effective": null,
    "gpu_density_A_fallback_from_vector": false,
    "xtb_A_used": false,
    "xtb_A_success": false,
    "xtb_charge_length_mismatch": false
  },
  "H:142": {
    "id": "H:142",
    "chain": "H",
    "resseq": 142,
    "resname": "ALA",
    "sasa": 6.403604507446289,
    "partial_charge_B": -0.15000000000000005,
    "F_metal": 0.0,
    "F_P": 0.0,
    "F_hal": 0.0,
    "total_density": 38446.1640625,
    "centroid": [
      -10.350360870361328,
      -4.609420299530029,
      -9.451948165893555
    ],
    "dipole_rho": [
      -6229.8662109375,
      -26185.69140625,
      19342.736328125
    ],
    "curv_rho": 112532184.0,
    "curv_rho_failed": false,
    "gpu_density_B_requested": "vector",
    "gpu_density_B_effective": "vector",
    "gpu_density_B_fallback_from_vector": false,
    "gpu_density_A_requested": null,
    "gpu_density_A_effective": null,
    "gpu_density_A_fallback_from_vector": false,
    "xtb_A_used": false,
    "xtb_A_success": false,
    "xtb_charge_length_mismatch": false
  },
  "H:143": {
    "id": "H:143",
    "chain": "H",
    "resseq": 143,
    "resname": "GLY",
    "sasa": 2.449131488800049,
    "partial_charge_B": -0.15000000000000005,
    "F_metal": 0.0,
    "F_P": 0.0,
    "F_hal": 0.0,
    "total_density": 40189.00390625,
    "centroid": [
      -10.120861053466797,
      -4.609076499938965,
      -9.388225555419922
    ],
    "dipole_rho": [
      -11753.7744140625,
      -23450.330078125,
      21726.13671875
    ],
    "curv_rho": 114913736.0,
    "curv_rho_failed": false,
    "gpu_density_B_requested": "vector",
    "gpu_density_B_effective": "vector",
    "gpu_density_B_fallback_from_vector": false,
    "gpu_density_A_requested": null,
    "gpu_density_A_effective": null,
    "gpu_density_A_fallback_from_vector": false,
    "xtb_A_used": false,
    "xtb_A_success": false,
    "xtb_charge_length_mismatch": false
  },
  "H:144": {
    "id": "H:144",
    "chain": "H",
    "resseq": 144,
    "resname": "ALA",
    "sasa": 1.871396780014038,
    "partial_charge_B": -0.15000000000000005,
    "F_metal": 0.0,
    "F_P": 0.0,
    "F_hal": 0.0,
    "total_density": 44417.4921875,
    "centroid": [
      -10.004354476928711,
      -4.655657768249512,
      -9.180397987365723
    ],
    "dipole_rho": [
      -9530.8291015625,
      -29398.943359375,
      19900.875
    ],
    "curv_rho": 137342800.0,
    "curv_rho_failed": false,
    "gpu_density_B_requested": "vector",
    "gpu_density_B_effective": "vector",
    "gpu_density_B_fallback_from_vector": false,
    "gpu_density_A_requested": null,
    "gpu_density_A_effective": null,
    "gpu_density_A_fallback_from_vector": false,
    "xtb_A_used": false,
    "xtb_A_success": false,
    "xtb_charge_length_mismatch": false
  },
  "H:145": {
    "id": "H:145",
    "chain": "H",
    "resseq": 145,
    "resname": "SER",
    "sasa": 0.2522388696670532,
    "partial_charge_B": -0.43338319450817187,
    "F_metal": 0.0,
    "F_P": 0.0,
    "F_hal": 0.0,
    "total_density": 54230.81640625,
    "centroid": [
      -9.93706226348877,
      -4.728090763092041,
      -8.96799373626709
    ],
    "dipole_rho": [
      -14445.951171875,
      -29888.84375,
      20072.974609375
    ],
    "curv_rho": 168196224.0,
    "curv_rho_failed": false,
    "gpu_density_B_requested": "vector",
    "gpu_density_B_effective": "vector",
    "gpu_density_B_fallback_from_vector": false,
    "gpu_density_A_requested": null,
    "gpu_density_A_effective": null,
    "gpu_density_A_fallback_from_vector": false,
    "xtb_A_used": false,
    "xtb_A_success": false,
    "xtb_charge_length_mismatch": false
  },
  "H:146": {
    "id": "H:146",
    "chain": "H",
    "resseq": 146,
    "resname": "SER",
    "sasa": 0.0,
    "partial_charge_B": -0.3,
    "F_metal": 0.0,
    "F_P": 0.0,
    "F_hal": 0.0,
    "total_density": 65624.328125,
    "centroid": [
      -10.15066146850586,
      -4.849361896514893,
      -8.85069751739502
    ],
    "dipole_rho": [
      -9702.2509765625,
      -33360.90625,
      18120.201171875
    ],
    "curv_rho": 205457840.0,
    "curv_rho_failed": false,
    "gpu_density_B_requested": "vector",
    "gpu_density_B_effective": "vector",
    "gpu_density_B_fallback_from_vector": false,
    "gpu_density_A_requested": null,
    "gpu_density_A_effective": null,
    "gpu_density_A_fallback_from_vector": false,
    "xtb_A_used": false,
    "xtb_A_success": false,
    "xtb_charge_length_mismatch": false
  },
  "H:147": {
    "id": "H:147",
    "chain": "H",
    "resseq": 147,
    "resname": "PHE",
    "sasa": 0.0,
    "partial_charge_B": -0.06000000000000002,
    "F_metal": 0.0,
    "F_P": 0.0,
    "F_hal": 0.0,
    "total_density": 83158.4140625,
    "centroid": [
      -10.15976619720459,
      -5.01313591003418,
      -8.556772232055664
    ],
    "dipole_rho": [
      -6574.99072265625,
      -27449.76953125,
      16750.439453125
    ],
    "curv_rho": 254847632.0,
    "curv_rho_failed": false,
    "gpu_density_B_requested": "vector",
    "gpu_density_B_effective": "vector",
    "gpu_density_B_fallback_from_vector": false,
    "gpu_density_A_requested": null,
    "gpu_density_A_effective": null,
    "gpu_density_A_fallback_from_vector": false,
    "xtb_A_used": false,
    "xtb_A_success": false,
    "xtb_charge_length_mismatch": false
  },
  "H:148": {
    "id": "H:148",
    "chain": "H",
    "resseq": 148,
    "resname": "TYR",
    "sasa": 0.0,
    "partial_charge_B": -0.3,
    "F_metal": 0.0,
    "F_P": 0.0,
    "F_hal": 0.0,
    "total_density": 94807.9296875,
    "centroid": [
      -10.362631797790527,
      -5.272629737854004,
      -8.70098876953125
    ],
    "dipole_rho": [
      -1217.31494140625,
      -30497.791015625,
      11306.1630859375
    ],
    "curv_rho": 290563520.0,
    "curv_rho_failed": false,
    "gpu_density_B_requested": "vector",
    "gpu_density_B_effective": "vector",
    "gpu_density_B_fallback_from_vector": false,
    "gpu_density_A_requested": null,
    "gpu_density_A_effective": null,
    "gpu_density_A_fallback_from_vector": false,
    "xtb_A_used": false,
    "xtb_A_success": false,
    "xtb_charge_length_mismatch": false
  },
  "H:149": {
    "id": "H:149",
    "chain": "H",
    "resseq": 149,
    "resname": "ARG",
    "sasa": 0.0,
    "partial_charge_B": 0.4799999999999999,
    "F_metal": 0.0,
    "F_P": 0.0,
    "F_hal": 0.0,
    "total_density": 84663.34375,
    "centroid": [
      -10.679957389831543,
      -4.955650806427002,
      -8.553834915161133
    ],
    "dipole_rho": [
      3342.32958984375,
      -43927.68359375,
      28348.46484375
    ],
    "curv_rho": 253408720.0,
    "curv_rho_failed": false,
    "gpu_density_B_requested": "vector",
    "gpu_density_B_effective": "vector",
    "gpu_density_B_fallback_from_vector": false,
    "gpu_density_A_requested": null,
    "gpu_density_A_effective": null,
    "gpu_density_A_fallback_from_vector": false,
    "xtb_A_used": false,
    "xtb_A_success": false,
    "xtb_charge_length_mismatch": false
  },
  "H:150": {
    "id": "H:150",
    "chain": "H",
    "resseq": 150,
    "resname": "ASN",
    "sasa": 0.0,
    "partial_charge_B": -0.12,
    "F_metal": 0.0,
    "F_P": 0.0,
    "F_hal": 0.0,
    "total_density": 92924.453125,
    "centroid": [
      -10.879477500915527,
      -5.155247211456299,
      -8.421002388000488
    ],
    "dipole_rho": [
      1716.4852294921875,
      -33164.52734375,
      428.3763122558594
    ],
    "curv_rho": 274901120.0,
    "curv_rho_failed": false,
    "gpu_density_B_requested": "vector",
    "gpu_density_B_effective": "vector",
    "gpu_density_B_fallback_from_vector": false,
    "gpu_density_A_requested": null,
    "gpu_density_A_effective": null,
    "gpu_density_A_fallback_from_vector": false,
    "xtb_A_used": false,
    "xtb_A_success": false,
    "xtb_charge_length_mismatch": false
  },
  "H:151": {
    "id": "H:151",
    "chain": "H",
    "resseq": 151,
    "resname": "LEU",
    "sasa": 0.0,
    "partial_charge_B": -0.06000000000000002,
    "F_metal": 0.0,
    "F_P": 0.0,
    "F_hal": 0.0,
    "total_density": 100603.9765625,
    "centroid": [
      -10.482715606689453,
      -5.296281814575195,
      -8.263909339904785
    ],
    "dipole_rho": [
      -2433.5537109375,
      -37453.03515625,
      3223.480712890625
    ],
    "curv_rho": 308674848.0,
    "curv_rho_failed": false,
    "gpu_density_B_requested": "vector",
    "gpu_density_B_effective": "vector",
    "gpu_density_B_fallback_from_vector": false,
    "gpu_density_A_requested": null,
    "gpu_density_A_effective": null,
    "gpu_density_A_fallback_from_vector": false,
    "xtb_A_used": false,
    "xtb_A_success": false,
    "xtb_charge_length_mismatch": false
  },
  "H:152": {
    "id": "H:152",
    "chain": "H",
    "resseq": 152,
    "resname": "LEU",
    "sasa": 0.0,
    "partial_charge_B": -0.06000000000000002,
    "F_metal": 0.0,
    "F_P": 0.0,
    "F_hal": 0.0,
    "total_density": 90473.1953125,
    "centroid": [
      -10.303023338317871,
      -5.035430431365967,
      -8.11286449432373
    ],
    "dipole_rho": [
      -10122.775390625,
      -46289.97265625,
      -8105.38623046875
    ],
    "curv_rho": 268611104.0,
    "curv_rho_failed": false,
    "gpu_density_B_requested": "vector",
    "gpu_density_B_effective": "vector",
    "gpu_density_B_fallback_from_vector": false,
    "gpu_density_A_requested": null,
    "gpu_density_A_effective": null,
    "gpu_density_A_fallback_from_vector": false,
    "xtb_A_used": false,
    "xtb_A_success": false,
    "xtb_charge_length_mismatch": false
  },
  "H:153": {
    "id": "H:153",
    "chain": "H",
    "resseq": 153,
    "resname": "TRP",
    "sasa": 0.0,
    "partial_charge_B": 0.11999999999999997,
    "F_metal": 0.0,
    "F_P": 0.0,
    "F_hal": 0.0,
    "total_density": 90776.1015625,
    "centroid": [
      -9.809951782226562,
      -5.087510585784912,
      -8.263102531433105
    ],
    "dipole_rho": [
      -17357.841796875,
      -34420.71875,
      4581.96533203125
    ],
    "curv_rho": 265654336.0,
    "curv_rho_failed": false,
    "gpu_density_B_requested": "vector",
    "gpu_density_B_effective": "vector",
    "gpu_density_B_fallback_from_vector": false,
    "gpu_density_A_requested": null,
    "gpu_density_A_effective": null,
    "gpu_density_A_fallback_from_vector": false,
    "xtb_A_used": false,
    "xtb_A_success": false,
    "xtb_charge_length_mismatch": false
  },
  "H:154": {
    "id": "H:154",
    "chain": "H",
    "resseq": 154,
    "resname": "LEU",
    "sasa": 0.0,
    "partial_charge_B": -0.06000000000000002,
    "F_metal": 0.0,
    "F_P": 0.0,
    "F_hal": 0.0,
    "total_density": 81778.296875,
    "centroid": [
      -9.916337013244629,
      -4.980334281921387,
      -7.876758575439453
    ],
    "dipole_rho": [
      -14507.4091796875,
      -36517.82421875,
      -10333.41796875
    ],
    "curv_rho": 247455184.0,
    "curv_rho_failed": false,
    "gpu_density_B_requested": "vector",
    "gpu_density_B_effective": "vector",
    "gpu_density_B_fallback_from_vector": false,
    "gpu_density_A_requested": null,
    "gpu_density_A_effective": null,
    "gpu_density_A_fallback_from_vector": false,
    "xtb_A_used": false,
    "xtb_A_success": false,
    "xtb_charge_length_mismatch": false
  },
  "H:155": {
    "id": "H:155",
    "chain": "H",
    "resseq": 155,
    "resname": "THR",
    "sasa": 0.0,
    "partial_charge_B": -0.3,
    "F_metal": 0.0,
    "F_P": 0.0,
    "F_hal": 0.0,
    "total_density": 68952.4375,
    "centroid": [
      -9.604475975036621,
      -4.848899841308594,
      -7.995134353637695
    ],
    "dipole_rho": [
      -19561.083984375,
      -33800.515625,
      -7371.3427734375
    ],
    "curv_rho": 211676640.0,
    "curv_rho_failed": false,
    "gpu_density_B_requested": "vector",
    "gpu_density_B_effective": "vector",
    "gpu_density_B_fallback_from_vector": false,
    "gpu_density_A_requested": null,
    "gpu_density_A_effective": null,
    "gpu_density_A_fallback_from_vector": false,
    "xtb_A_used": false,
    "xtb_A_success": false,
    "xtb_charge_length_mismatch": false
  },
  "H:156": {
    "id": "H:156",
    "chain": "H",
    "resseq": 156,
    "resname": "LYS",
    "sasa": 0.031651873141527176,
    "partial_charge_B": 0.12669496807903863,
    "F_metal": 0.0,
    "F_P": 0.0,
    "F_hal": 0.0,
    "total_density": 60822.23046875,
    "centroid": [
      -9.33510684967041,
      -4.7712836265563965,
      -7.801049709320068
    ],
    "dipole_rho": [
      -27998.904296875,
      -30727.740234375,
      -7393.58984375
    ],
    "curv_rho": 177761456.0,
    "curv_rho_failed": false,
    "gpu_density_B_requested": "vector",
    "gpu_density_B_effective": "vector",
    "gpu_density_B_fallback_from_vector": false,
    "gpu_density_A_requested": null,
    "gpu_density_A_effective": null,
    "gpu_density_A_fallback_from_vector": false,
    "xtb_A_used": false,
    "xtb_A_success": false,
    "xtb_charge_length_mismatch": false
  },
  "H:157": {
    "id": "H:157",
    "chain": "H",
    "resseq": 157,
    "resname": "LYS",
    "sasa": 2.6132476329803467,
    "partial_charge_B": 0.29999999999999993,
    "F_metal": 0.0,
    "F_P": 0.0,
    "F_hal": 0.0,
    "total_density": 47118.0859375,
    "centroid": [
      -9.40954875946045,
      -4.495611190795898,
      -7.608273506164551
    ],
    "dipole_rho": [
      -8892.9296875,
      -33216.66796875,
      -11855.2392578125
    ],
    "curv_rho": 133934016.0,
    "curv_rho_failed": false,
    "gpu_density_B_requested": "vector",
    "gpu_density_B_effective": "vector",
    "gpu_density_B_fallback_from_vector": false,
    "gpu_density_A_requested": null,
    "gpu_density_A_effective": null,
    "gpu_density_A_fallback_from_vector": false,
    "xtb_A_used": false,
    "xtb_A_success": false,
    "xtb_charge_length_mismatch": false
  },
  "H:158": {
    "id": "H:158",
    "chain": "H",
    "resseq": 158,
    "resname": "GLY",
    "sasa": 0.9290779232978821,
    "partial_charge_B": -0.15000000000000005,
    "F_metal": 0.0,
    "F_P": 0.0,
    "F_hal": 0.0,
    "total_density": 45276.83984375,
    "centroid": [
      -9.293074607849121,
      -4.498176574707031,
      -7.696942329406738
    ],
    "dipole_rho": [
      -24255.88671875,
      -29216.087890625,
      -11772.7666015625
    ],
    "curv_rho": 125950832.0,
    "curv_rho_failed": false,
    "gpu_density_B_requested": "vector",
    "gpu_density_B_effective": "vector",
    "gpu_density_B_fallback_from_vector": false,
    "gpu_density_A_requested": null,
    "gpu_density_A_effective": null,
    "gpu_density_A_fallback_from_vector": false,
    "xtb_A_used": false,
    "xtb_A_success": false,
    "xtb_charge_length_mismatch": false
  },
  "H:159": {
    "id": "H:159",
    "chain": "H",
    "resseq": 159,
    "resname": "SER",
    "sasa": 4.508769512176514,
    "partial_charge_B": -0.75,
    "F_metal": 0.0,
    "F_P": 0.0,
    "F_hal": 0.0,
    "total_density": 41554.27734375,
    "centroid": [
      -9.083459854125977,
      -4.615785598754883,
      -7.5288519859313965
    ],
    "dipole_rho": [
      -22738.20703125,
      -22332.724609375,
      -7864.21484375
    ],
    "curv_rho": 117663824.0,
    "curv_rho_failed": false,
    "gpu_density_B_requested": "vector",
    "gpu_density_B_effective": "vector",
    "gpu_density_B_fallback_from_vector": false,
    "gpu_density_A_requested": null,
    "gpu_density_A_effective": null,
    "gpu_density_A_fallback_from_vector": false,
    "xtb_A_used": false,
    "xtb_A_success": false,
    "xtb_charge_length_mismatch": false
  },
  "H:160": {
    "id": "H:160",
    "chain": "H",
    "resseq": 160,
    "resname": "SER",
    "sasa": 1.4841102361679077,
    "partial_charge_B": -0.75,
    "F_metal": 0.0,
    "F_P": 0.0,
    "F_hal": 0.0,
    "total_density": 48211.0546875,
    "centroid": [
      -9.314847946166992,
      -4.6747565269470215,
      -7.396724700927734
    ],
    "dipole_rho": [
      -20332.953125,
      -27398.62890625,
      -14204.2060546875
    ],
    "curv_rho": 139605584.0,
    "curv_rho_failed": false,
    "gpu_density_B_requested": "vector",
    "gpu_density_B_effective": "vector",
    "gpu_density_B_fallback_from_vector": false,
    "gpu_density_A_requested": null,
    "gpu_density_A_effective": null,
    "gpu_density_A_fallback_from_vector": false,
    "xtb_A_used": false,
    "xtb_A_success": false,
    "xtb_charge_length_mismatch": false
  },
  "H:161": {
    "id": "H:161",
    "chain": "H",
    "resseq": 161,
    "resname": "TYR",
    "sasa": 0.0,
    "partial_charge_B": -0.3,
    "F_metal": 0.0,
    "F_P": 0.0,
    "F_hal": 0.0,
    "total_density": 82230.8515625,
    "centroid": [
      -9.658242225646973,
      -5.109529495239258,
      -7.605164051055908
    ],
    "dipole_rho": [
      -38705.36328125,
      -41073.3359375,
      -29274.689453125
    ],
    "curv_rho": 239476416.0,
    "curv_rho_failed": false,
    "gpu_density_B_requested": "vector",
    "gpu_density_B_effective": "vector",
    "gpu_density_B_fallback_from_vector": false,
    "gpu_density_A_requested": null,
    "gpu_density_A_effective": null,
    "gpu_density_A_fallback_from_vector": false,
    "xtb_A_used": false,
    "xtb_A_success": false,
    "xtb_charge_length_mismatch": false
  },
  "H:162": {
    "id": "H:162",
    "chain": "H",
    "resseq": 162,
    "resname": "PRO",
    "sasa": 0.4839819371700287,
    "partial_charge_B": -0.11118565346348268,
    "F_metal": 0.0,
    "F_P": 0.0,
    "F_hal": 0.0,
    "total_density": 65096.45703125,
    "centroid": [
      -9.581822395324707,
      -5.03037691116333,
      -7.259222984313965
    ],
    "dipole_rho": [
      -21486.212890625,
      -38091.08203125,
      -26632.49609375
    ],
    "curv_rho": 193722896.0,
    "curv_rho_failed": false,
    "gpu_density_B_requested": "vector",
    "gpu_density_B_effective": "vector",
    "gpu_density_B_fallback_from_vector": false,
    "gpu_density_A_requested": null,
    "gpu_density_A_effective": null,
    "gpu_density_A_fallback_from_vector": false,
    "xtb_A_used": false,
    "xtb_A_success": false,
    "xtb_charge_length_mismatch": false
  },
  "H:163": {
    "id": "H:163",
    "chain": "H",
    "resseq": 163,
    "resname": "LYS",
    "sasa": 0.09532517939805984,
    "partial_charge_B": 0.1401630731408856,
    "F_metal": 0.0,
    "F_P": 0.0,
    "F_hal": 0.0,
    "total_density": 74403.140625,
    "centroid": [
      -9.73255729675293,
      -5.378190517425537,
      -6.876653671264648
    ],
    "dipole_rho": [
      -22313.755859375,
      -32381.185546875,
      -23712.130859375
    ],
    "curv_rho": 234446192.0,
    "curv_rho_failed": false,
    "gpu_density_B_requested": "vector",
    "gpu_density_B_effective": "vector",
    "gpu_density_B_fallback_from_vector": false,
    "gpu_density_A_requested": null,
    "gpu_density_A_effective": null,
    "gpu_density_A_fallback_from_vector": false,
    "xtb_A_used": false,
    "xtb_A_success": false,
    "xtb_charge_length_mismatch": false
  },
  "H:164": {
    "id": "H:164",
    "chain": "H",
    "resseq": 164,
    "resname": "LEU",
    "sasa": 0.0,
    "partial_charge_B": -0.06000000000000002,
    "F_metal": 0.0,
    "F_P": 0.0,
    "F_hal": 0.0,
    "total_density": 77905.9609375,
    "centroid": [
      -9.961759567260742,
      -5.169416427612305,
      -7.266704082489014
    ],
    "dipole_rho": [
      -14099.7529296875,
      -29275.416015625,
      -26783.400390625
    ],
    "curv_rho": 246860080.0,
    "curv_rho_failed": false,
    "gpu_density_B_requested": "vector",
    "gpu_density_B_effective": "vector",
    "gpu_density_B_fallback_from_vector": false,
    "gpu_density_A_requested": null,
    "gpu_density_A_effective": null,
    "gpu_density_A_fallback_from_vector": false,
    "xtb_A_used": false,
    "xtb_A_success": false,
    "xtb_charge_length_mismatch": false
  },
  "H:165": {
    "id": "H:165",
    "chain": "H",
    "resseq": 165,
    "resname": "SER",
    "sasa": 0.22144460678100586,
    "partial_charge_B": -0.41709927616645426,
    "F_metal": 0.0,
    "F_P": 0.0,
    "F_hal": 0.0,
    "total_density": 72351.1953125,
    "centroid": [
      -10.157666206359863,
      -5.271828651428223,
      -6.974090576171875
    ],
    "dipole_rho": [
      -4685.87353515625,
      -29093.279296875,
      -26742.65625
    ],
    "curv_rho": 233653424.0,
    "curv_rho_failed": false,
    "gpu_density_B_requested": "vector",
    "gpu_density_B_effective": "vector",
    "gpu_density_B_fallback_from_vector": false,
    "gpu_density_A_requested": null,
    "gpu_density_A_effective": null,
    "gpu_density_A_fallback_from_vector": false,
    "xtb_A_used": false,
    "xtb_A_success": false,
    "xtb_charge_length_mismatch": false
  },
  "H:166": {
    "id": "H:166",
    "chain": "H",
    "resseq": 166,
    "resname": "LYS",
    "sasa": 0.5064299702644348,
    "partial_charge_B": 0.22711948926461883,
    "F_metal": 0.0,
    "F_P": 0.0,
    "F_hal": 0.0,
    "total_density": 78252.1796875,
    "centroid": [
      -10.451942443847656,
      -5.205820560455322,
      -7.168104648590088
    ],
    "dipole_rho": [
      2487.65087890625,
      -39736.30078125,
      -24681.134765625
    ],
    "curv_rho": 243745632.0,
    "curv_rho_failed": false,
    "gpu_density_B_requested": "vector",
    "gpu_density_B_effective": "vector",
    "gpu_density_B_fallback_from_vector": false,
    "gpu_density_A_requested": null,
    "gpu_density_A_effective": null,
    "gpu_density_A_fallback_from_vector": false,
    "xtb_A_used": false,
    "xtb_A_success": false,
    "xtb_charge_length_mismatch": false
  },
  "H:167": {
    "id": "H:167",
    "chain": "H",
    "resseq": 167,
    "resname": "SER",
    "sasa": 0.0,
    "partial_charge_B": -0.3,
    "F_metal": 0.0,
    "F_P": 0.0,
    "F_hal": 0.0,
    "total_density": 71834.7578125,
    "centroid": [
      -10.632184028625488,
      -5.322438716888428,
      -7.050058841705322
    ],
    "dipole_rho": [
      8456.09765625,
      -26941.98828125,
      -25007.576171875
    ],
    "curv_rho": 232853584.0,
    "curv_rho_failed": false,
    "gpu_density_B_requested": "vector",
    "gpu_density_B_effective": "vector",
    "gpu_density_B_fallback_from_vector": false,
    "gpu_density_A_requested": null,
    "gpu_density_A_effective": null,
    "gpu_density_A_fallback_from_vector": false,
    "xtb_A_used": false,
    "xtb_A_success": false,
    "xtb_charge_length_mismatch": false
  },
  "H:168": {
    "id": "H:168",
    "chain": "H",
    "resseq": 168,
    "resname": "TYR",
    "sasa": 0.0,
    "partial_charge_B": -0.3,
    "F_metal": 0.0,
    "F_P": 0.0,
    "F_hal": 0.0,
    "total_density": 80009.515625,
    "centroid": [
      -11.025680541992188,
      -5.423031330108643,
      -7.3185715675354
    ],
    "dipole_rho": [
      21027.439453125,
      -32573.0234375,
      -25268.6875
    ],
    "curv_rho": 255621216.0,
    "curv_rho_failed": false,
    "gpu_density_B_requested": "vector",
    "gpu_density_B_effective": "vector",
    "gpu_density_B_fallback_from_vector": false,
    "gpu_density_A_requested": null,
    "gpu_density_A_effective": null,
    "gpu_density_A_fallback_from_vector": false,
    "xtb_A_used": false,
    "xtb_A_success": false,
    "xtb_charge_length_mismatch": false
  },
  "H:169": {
    "id": "H:169",
    "chain": "H",
    "resseq": 169,
    "resname": "VAL",
    "sasa": 0.4194509983062744,
    "partial_charge_B": -0.1043608981974759,
    "F_metal": 0.0,
    "F_P": 0.0,
    "F_hal": 0.0,
    "total_density": 64626.6484375,
    "centroid": [
      -11.156721115112305,
      -5.399155139923096,
      -7.140530586242676
    ],
    "dipole_rho": [
      20077.15234375,
      -21575.927734375,
      -30399.55859375
    ],
    "curv_rho": 208257808.0,
    "curv_rho_failed": false,
    "gpu_density_B_requested": "vector",
    "gpu_density_B_effective": "vector",
    "gpu_density_B_fallback_from_vector": false,
    "gpu_density_A_requested": null,
    "gpu_density_A_effective": null,
    "gpu_density_A_fallback_from_vector": false,
    "xtb_A_used": false,
    "xtb_A_success": false,
    "xtb_charge_length_mismatch": false
  },
  "H:170": {
    "id": "H:170",
    "chain": "H",
    "resseq": 170,
    "resname": "ASN",
    "sasa": 0.0,
    "partial_charge_B": -0.12,
    "F_metal": 0.0,
    "F_P": 0.0,
    "F_hal": 0.0,
    "total_density": 71896.671875,
    "centroid": [
      -11.41091251373291,
      -5.656977653503418,
      -7.313645362854004
    ],
    "dipole_rho": [
      26558.6171875,
      -23418.7421875,
      -25457.42578125
    ],
    "curv_rho": 229338272.0,
    "curv_rho_failed": false,
    "gpu_density_B_requested": "vector",
    "gpu_density_B_effective": "vector",
    "gpu_density_B_fallback_from_vector": false,
    "gpu_density_A_requested": null,
    "gpu_density_A_effective": null,
    "gpu_density_A_fallback_from_vector": false,
    "xtb_A_used": false,
    "xtb_A_success": false,
    "xtb_charge_length_mismatch": false
  },
  "H:171": {
    "id": "H:171",
    "chain": "H",
    "resseq": 171,
    "resname": "ASN",
    "sasa": 5.3133039474487305,
    "partial_charge_B": -0.30000000000000004,
    "F_metal": 0.0,
    "F_P": 0.0,
    "F_hal": 0.0,
    "total_density": 55570.01953125,
    "centroid": [
      -11.538429260253906,
      -5.345625877380371,
      -7.274891376495361
    ],
    "dipole_rho": [
      24404.671875,
      -20920.072265625,
      -27907.513671875
    ],
    "curv_rho": 170723632.0,
    "curv_rho_failed": false,
    "gpu_density_B_requested": "vector",
    "gpu_density_B_effective": "vector",
    "gpu_density_B_fallback_from_vector": false,
    "gpu_density_A_requested": null,
    "gpu_density_A_effective": null,
    "gpu_density_A_fallback_from_vector": false,
    "xtb_A_used": false,
    "xtb_A_success": false,
    "xtb_charge_length_mismatch": false
  },
  "H:172": {
    "id": "H:172",
    "chain": "H",
    "resseq": 172,
    "resname": "LYS",
    "sasa": 1.2002089023590088,
    "partial_charge_B": 0.29999999999999993,
    "F_metal": 0.0,
    "F_P": 0.0,
    "F_hal": 0.0,
    "total_density": 61995.16796875,
    "centroid": [
      -11.662858009338379,
      -5.317238807678223,
      -7.616640090942383
    ],
    "dipole_rho": [
      28197.275390625,
      -19174.099609375,
      -22158.3203125
    ],
    "curv_rho": 187978800.0,
    "curv_rho_failed": false,
    "gpu_density_B_requested": "vector",
    "gpu_density_B_effective": "vector",
    "gpu_density_B_fallback_from_vector": false,
    "gpu_density_A_requested": null,
    "gpu_density_A_effective": null,
    "gpu_density_A_fallback_from_vector": false,
    "xtb_A_used": false,
    "xtb_A_success": false,
    "xtb_charge_length_mismatch": false
  },
  "H:173": {
    "id": "H:173",
    "chain": "H",
    "resseq": 173,
    "resname": "GLY",
    "sasa": 2.2350430488586426,
    "partial_charge_B": -0.15000000000000005,
    "F_metal": 0.0,
    "F_P": 0.0,
    "F_hal": 0.0,
    "total_density": 58434.4375,
    "centroid": [
      -11.949503898620605,
      -5.784571647644043,
      -7.508690357208252
    ],
    "dipole_rho": [
      27328.083984375,
      -20574.552734375,
      -22182.564453125
    ],
    "curv_rho": 176811152.0,
    "curv_rho_failed": false,
    "gpu_density_B_requested": "vector",
    "gpu_density_B_effective": "vector",
    "gpu_density_B_fallback_from_vector": false,
    "gpu_density_A_requested": null,
    "gpu_density_A_effective": null,
    "gpu_density_A_fallback_from_vector": false,
    "xtb_A_used": false,
    "xtb_A_success": false,
    "xtb_charge_length_mismatch": false
  },
  "H:174": {
    "id": "H:174",
    "chain": "H",
    "resseq": 174,
    "resname": "LYS",
    "sasa": 1.4670307636260986,
    "partial_charge_B": 0.29999999999999993,
    "F_metal": 0.0,
    "F_P": 0.0,
    "F_hal": 0.0,
    "total_density": 68628.9765625,
    "centroid": [
      -11.815266609191895,
      -5.682094573974609,
      -7.693253517150879
    ],
    "dipole_rho": [
      36991.21484375,
      -17824.134765625,
      -14104.5634765625
    ],
    "curv_rho": 216997296.0,
    "curv_rho_failed": false,
    "gpu_density_B_requested": "vector",
    "gpu_density_B_effective": "vector",
    "gpu_density_B_fallback_from_vector": false,
    "gpu_density_A_requested": null,
    "gpu_density_A_effective": null,
    "gpu_density_A_fallback_from_vector": false,
    "xtb_A_used": false,
    "xtb_A_success": false,
    "xtb_charge_length_mismatch": false
  },
  "H:175": {
    "id": "H:175",
    "chain": "H",
    "resseq": 175,
    "resname": "GLU",
    "sasa": 0.0,
    "partial_charge_B": -0.54,
    "F_metal": 0.0,
    "F_P": 0.0,
    "F_hal": 0.0,
    "total_density": 93366.1171875,
    "centroid": [
      -11.674825668334961,
      -6.107570648193359,
      -7.861931324005127
    ],
    "dipole_rho": [
      29278.2421875,
      -23505.849609375,
      -27209.830078125
    ],
    "curv_rho": 297312416.0,
    "curv_rho_failed": false,
    "gpu_density_B_requested": "vector",
    "gpu_density_B_effective": "vector",
    "gpu_density_B_fallback_from_vector": false,
    "gpu_density_A_requested": null,
    "gpu_density_A_effective": null,
    "gpu_density_A_fallback_from_vector": false,
    "xtb_A_used": false,
    "xtb_A_success": false,
    "xtb_charge_length_mismatch": false
  },
  "H:176": {
    "id": "H:176",
    "chain": "H",
    "resseq": 176,
    "resname": "VAL",
    "sasa": 0.0,
    "partial_charge_B": -0.06000000000000002,
    "F_metal": 0.0,
    "F_P": 0.0,
    "F_hal": 0.0,
    "total_density": 86370.828125,
    "centroid": [
      -11.360429763793945,
      -5.739924907684326,
      -7.772609710693359
    ],
    "dipole_rho": [
      22054.0,
      -22141.541015625,
      -20860.71875
    ],
    "curv_rho": 283997728.0,
    "curv_rho_failed": false,
    "gpu_density_B_requested": "vector",
    "gpu_density_B_effective": "vector",
    "gpu_density_B_fallback_from_vector": false,
    "gpu_density_A_requested": null,
    "gpu_density_A_effective": null,
    "gpu_density_A_fallback_from_vector": false,
    "xtb_A_used": false,
    "xtb_A_success": false,
    "xtb_charge_length_mismatch": false
  },
  "H:177": {
    "id": "H:177",
    "chain": "H",
    "resseq": 177,
    "resname": "LEU",
    "sasa": 0.0,
    "partial_charge_B": -0.06000000000000002,
    "F_metal": 0.0,
    "F_P": 0.0,
    "F_hal": 0.0,
    "total_density": 104321.515625,
    "centroid": [
      -11.208044052124023,
      -5.821018218994141,
      -8.145339012145996
    ],
    "dipole_rho": [
      19364.0,
      -22492.265625,
      -18934.513671875
    ],
    "curv_rho": 333258880.0,
    "curv_rho_failed": false,
    "gpu_density_B_requested": "vector",
    "gpu_density_B_effective": "vector",
    "gpu_density_B_fallback_from_vector": false,
    "gpu_density_A_requested": null,
    "gpu_density_A_effective": null,
    "gpu_density_A_fallback_from_vector": false,
    "xtb_A_used": false,
    "xtb_A_success": false,
    "xtb_charge_length_mismatch": false
  },
  "H:178": {
    "id": "H:178",
    "chain": "H",
    "resseq": 178,
    "resname": "VAL",
    "sasa": 0.0,
    "partial_charge_B": -0.06000000000000002,
    "F_metal": 0.0,
    "F_P": 0.0,
    "F_hal": 0.0,
    "total_density": 101876.46875,
    "centroid": [
      -10.902532577514648,
      -5.676107883453369,
      -7.860332489013672
    ],
    "dipole_rho": [
      13429.81640625,
      -17193.15234375,
      -15636.953125
    ],
    "curv_rho": 330641632.0,
    "curv_rho_failed": false,
    "gpu_density_B_requested": "vector",
    "gpu_density_B_effective": "vector",
    "gpu_density_B_fallback_from_vector": false,
    "gpu_density_A_requested": null,
    "gpu_density_A_effective": null,
    "gpu_density_A_fallback_from_vector": false,
    "xtb_A_used": false,
    "xtb_A_success": false,
    "xtb_charge_length_mismatch": false
  },
  "H:179": {
    "id": "H:179",
    "chain": "H",
    "resseq": 179,
    "resname": "LEU",
    "sasa": 0.0,
    "partial_charge_B": -0.06000000000000002,
    "F_metal": 0.0,
    "F_P": 0.0,
    "F_hal": 0.0,
    "total_density": 107130.2109375,
    "centroid": [
      -10.818255424499512,
      -5.6041412353515625,
      -8.208977699279785
    ],
    "dipole_rho": [
      4366.09912109375,
      -14894.16796875,
      -11811.38671875
    ],
    "curv_rho": 334958880.0,
    "curv_rho_failed": false,
    "gpu_density_B_requested": "vector",
    "gpu_density_B_effective": "vector",
    "gpu_density_B_fallback_from_vector": false,
    "gpu_density_A_requested": null,
    "gpu_density_A_effective": null,
    "gpu_density_A_fallback_from_vector": false,
    "xtb_A_used": false,
    "xtb_A_success": false,
    "xtb_charge_length_mismatch": false
  },
  "H:180": {
    "id": "H:180",
    "chain": "H",
    "resseq": 180,
    "resname": "TRP",
    "sasa": 0.0,
    "partial_charge_B": 0.11999999999999997,
    "F_metal": 0.0,
    "F_P": 0.0,
    "F_hal": 0.0,
    "total_density": 119213.2421875,
    "centroid": [
      -10.472105026245117,
      -5.8205060958862305,
      -7.9090471267700195
    ],
    "dipole_rho": [
      -6548.81494140625,
      -22340.47265625,
      -15012.068359375
    ],
    "curv_rho": 380635840.0,
    "curv_rho_failed": false,
    "gpu_density_B_requested": "vector",
    "gpu_density_B_effective": "vector",
    "gpu_density_B_fallback_from_vector": false,
    "gpu_density_A_requested": null,
    "gpu_density_A_effective": null,
    "gpu_density_A_fallback_from_vector": false,
    "xtb_A_used": false,
    "xtb_A_success": false,
    "xtb_charge_length_mismatch": false
  },
  "H:181": {
    "id": "H:181",
    "chain": "H",
    "resseq": 181,
    "resname": "GLY",
    "sasa": 0.0,
    "partial_charge_B": -0.06000000000000002,
    "F_metal": 0.0,
    "F_P": 0.0,
    "F_hal": 0.0,
    "total_density": 104219.2265625,
    "centroid": [
      -10.16810417175293,
      -5.603617191314697,
      -8.047574996948242
    ],
    "dipole_rho": [
      -13199.6806640625,
      -13743.06640625,
      -3342.931396484375
    ],
    "curv_rho": 344371488.0,
    "curv_rho_failed": false,
    "gpu_density_B_requested": "vector",
    "gpu_density_B_effective": "vector",
    "gpu_density_B_fallback_from_vector": false,
    "gpu_density_A_requested": null,
    "gpu_density_A_effective": null,
    "gpu_density_A_fallback_from_vector": false,
    "xtb_A_used": false,
    "xtb_A_success": false,
    "xtb_charge_length_mismatch": false
  },
  "H:182": {
    "id": "H:182",
    "chain": "H",
    "resseq": 182,
    "resname": "VAL",
    "sasa": 0.0,
    "partial_charge_B": -0.06000000000000002,
    "F_metal": 0.0,
    "F_P": 0.0,
    "F_hal": 0.0,
    "total_density": 109040.59375,
    "centroid": [
      -9.850231170654297,
      -5.786025524139404,
      -8.06529712677002
    ],
    "dipole_rho": [
      -16911.1796875,
      -15165.7421875,
      -6708.908203125
    ],
    "curv_rho": 359981568.0,
    "curv_rho_failed": false,
    "gpu_density_B_requested": "vector",
    "gpu_density_B_effective": "vector",
    "gpu_density_B_fallback_from_vector": false,
    "gpu_density_A_requested": null,
    "gpu_density_A_effective": null,
    "gpu_density_A_fallback_from_vector": false,
    "xtb_A_used": false,
    "xtb_A_success": false,
    "xtb_charge_length_mismatch": false
  },
  "H:183": {
    "id": "H:183",
    "chain": "H",
    "resseq": 183,
    "resname": "HIS",
    "sasa": 0.0,
    "partial_charge_B": 0.29999999999999993,
    "F_metal": 0.0,
    "F_P": 0.0,
    "F_hal": 0.0,
    "total_density": 99605.9921875,
    "centroid": [
      -9.580039024353027,
      -5.65335750579834,
      -8.227682113647461
    ],
    "dipole_rho": [
      -27778.99609375,
      -30353.71875,
      5663.49072265625
    ],
    "curv_rho": 319654080.0,
    "curv_rho_failed": false,
    "gpu_density_B_requested": "vector",
    "gpu_density_B_effective": "vector",
    "gpu_density_B_fallback_from_vector": false,
    "gpu_density_A_requested": null,
    "gpu_density_A_effective": null,
    "gpu_density_A_fallback_from_vector": false,
    "xtb_A_used": false,
    "xtb_A_success": false,
    "xtb_charge_length_mismatch": false
  },
  "H:184": {
    "id": "H:184",
    "chain": "H",
    "resseq": 184,
    "resname": "HIS",
    "sasa": 0.0,
    "partial_charge_B": 0.29999999999999993,
    "F_metal": 0.0,
    "F_P": 0.0,
    "F_hal": 0.0,
    "total_density": 103077.1015625,
    "centroid": [
      -9.434444427490234,
      -6.01293420791626,
      -8.204656600952148
    ],
    "dipole_rho": [
      -25021.416015625,
      -23068.064453125,
      4420.2373046875
    ],
    "curv_rho": 352838208.0,
    "curv_rho_failed": false,
    "gpu_density_B_requested": "vector",
    "gpu_density_B_effective": "vector",
    "gpu_density_B_fallback_from_vector": false,
    "gpu_density_A_requested": null,
    "gpu_density_A_effective": null,
    "gpu_density_A_fallback_from_vector": false,
    "xtb_A_used": false,
    "xtb_A_success": false,
    "xtb_charge_length_mismatch": false
  },
  "H:185": {
    "id": "H:185",
    "chain": "H",
    "resseq": 185,
    "resname": "PRO",
    "sasa": 0.0,
    "partial_charge_B": -0.06000000000000002,
    "F_metal": 0.0,
    "F_P": 0.0,
    "F_hal": 0.0,
    "total_density": 86768.0625,
    "centroid": [
      -9.149669647216797,
      -5.74575662612915,
      -8.33747386932373
    ],
    "dipole_rho": [
      -28320.904296875,
      -26082.39453125,
      61.830482482910156
    ],
    "curv_rho": 290937824.0,
    "curv_rho_failed": false,
    "gpu_density_B_requested": "vector",
    "gpu_density_B_effective": "vector",
    "gpu_density_B_fallback_from_vector": false,
    "gpu_density_A_requested": null,
    "gpu_density_A_effective": null,
    "gpu_density_A_fallback_from_vector": false,
    "xtb_A_used": false,
    "xtb_A_success": false,
    "xtb_charge_length_mismatch": false
  },
  "H:186": {
    "id": "H:186",
    "chain": "H",
    "resseq": 186,
    "resname": "PRO",
    "sasa": 0.0,
    "partial_charge_B": -0.06000000000000002,
    "F_metal": 0.0,
    "F_P": 0.0,
    "F_hal": 0.0,
    "total_density": 79413.140625,
    "centroid": [
      -8.914981842041016,
      -5.846832752227783,
      -8.570211410522461
    ],
    "dipole_rho": [
      -29898.71484375,
      -25962.791015625,
      6170.58154296875
    ],
    "curv_rho": 263840288.0,
    "curv_rho_failed": false,
    "gpu_density_B_requested": "vector",
    "gpu_density_B_effective": "vector",
    "gpu_density_B_fallback_from_vector": false,
    "gpu_density_A_requested": null,
    "gpu_density_A_effective": null,
    "gpu_density_A_fallback_from_vector": false,
    "xtb_A_used": false,
    "xtb_A_success": false,
    "xtb_charge_length_mismatch": false
  },
  "H:187": {
    "id": "H:187",
    "chain": "H",
    "resseq": 187,
    "resname": "THR",
    "sasa": 0.06453092396259308,
    "partial_charge_B": -0.3341237684503423,
    "F_metal": 0.0,
    "F_P": 0.0,
    "F_hal": 0.0,
    "total_density": 67155.109375,
    "centroid": [
      -8.69045639038086,
      -5.738257884979248,
      -8.44408130645752
    ],
    "dipole_rho": [
      -30914.40234375,
      -23636.76953125,
      2657.678955078125
    ],
    "curv_rho": 219832224.0,
    "curv_rho_failed": false,
    "gpu_density_B_requested": "vector",
    "gpu_density_B_effective": "vector",
    "gpu_density_B_fallback_from_vector": false,
    "gpu_density_A_requested": null,
    "gpu_density_A_effective": null,
    "gpu_density_A_fallback_from_vector": false,
    "xtb_A_used": false,
    "xtb_A_success": false,
    "xtb_charge_length_mismatch": false
  },
  "H:188": {
    "id": "H:188",
    "chain": "H",
    "resseq": 188,
    "resname": "GLY",
    "sasa": 0.0,
    "partial_charge_B": -0.06000000000000002,
    "F_metal": 0.0,
    "F_P": 0.0,
    "F_hal": 0.0,
    "total_density": 68793.5546875,
    "centroid": [
      -8.630773544311523,
      -5.748926162719727,
      -8.21689224243164
    ],
    "dipole_rho": [
      -32251.974609375,
      -29746.34375,
      -7969.19091796875
    ],
    "curv_rho": 211562608.0,
    "curv_rho_failed": false,
    "gpu_density_B_requested": "vector",
    "gpu_density_B_effective": "vector",
    "gpu_density_B_fallback_from_vector": false,
    "gpu_density_A_requested": null,
    "gpu_density_A_effective": null,
    "gpu_density_A_fallback_from_vector": false,
    "xtb_A_used": false,
    "xtb_A_success": false,
    "xtb_charge_length_mismatch": false
  },
  "H:189": {
    "id": "H:189",
    "chain": "H",
    "resseq": 189,
    "resname": "THR",
    "sasa": 4.135026931762695,
    "partial_charge_B": -0.75,
    "F_metal": 0.0,
    "F_P": 0.0,
    "F_hal": 0.0,
    "total_density": 57297.51953125,
    "centroid": [
      -8.60705280303955,
      -5.464794635772705,
      -8.225297927856445
    ],
    "dipole_rho": [
      -31886.650390625,
      -26293.5390625,
      1474.3780517578125
    ],
    "curv_rho": 179878864.0,
    "curv_rho_failed": false,
    "gpu_density_B_requested": "vector",
    "gpu_density_B_effective": "vector",
    "gpu_density_B_fallback_from_vector": false,
    "gpu_density_A_requested": null,
    "gpu_density_A_effective": null,
    "gpu_density_A_fallback_from_vector": false,
    "xtb_A_used": false,
    "xtb_A_success": false,
    "xtb_charge_length_mismatch": false
  },
  "H:190": {
    "id": "H:190",
    "chain": "H",
    "resseq": 190,
    "resname": "ASP",
    "sasa": 0.03152985870838165,
    "partial_charge_B": -0.5700112187643387,
    "F_metal": 0.0,
    "F_P": 0.0,
    "F_hal": 0.0,
    "total_density": 68148.15625,
    "centroid": [
      -8.93978500366211,
      -5.362389087677002,
      -8.318260192871094
    ],
    "dipole_rho": [
      -33912.95703125,
      -25719.189453125,
      4615.4130859375
    ],
    "curv_rho": 213266784.0,
    "curv_rho_failed": false,
    "gpu_density_B_requested": "vector",
    "gpu_density_B_effective": "vector",
    "gpu_density_B_fallback_from_vector": false,
    "gpu_density_A_requested": null,
    "gpu_density_A_effective": null,
    "gpu_density_A_fallback_from_vector": false,
    "xtb_A_used": false,
    "xtb_A_success": false,
    "xtb_charge_length_mismatch": false
  },
  "H:191": {
    "id": "H:191",
    "chain": "H",
    "resseq": 191,
    "resname": "GLN",
    "sasa": 0.0,
    "partial_charge_B": -0.12,
    "F_metal": 0.0,
    "F_P": 0.0,
    "F_hal": 0.0,
    "total_density": 76599.765625,
    "centroid": [
      -9.086716651916504,
      -5.488422393798828,
      -7.940812110900879
    ],
    "dipole_rho": [
      -35693.2109375,
      -25806.455078125,
      -5555.2216796875
    ],
    "curv_rho": 244018080.0,
    "curv_rho_failed": false,
    "gpu_density_B_requested": "vector",
    "gpu_density_B_effective": "vector",
    "gpu_density_B_fallback_from_vector": false,
    "gpu_density_A_requested": null,
    "gpu_density_A_effective": null,
    "gpu_density_A_fallback_from_vector": false,
    "xtb_A_used": false,
    "xtb_A_success": false,
    "xtb_charge_length_mismatch": false
  },
  "H:192": {
    "id": "H:192",
    "chain": "H",
    "resseq": 192,
    "resname": "GLN",
    "sasa": 2.0890235900878906,
    "partial_charge_B": -0.30000000000000004,
    "F_metal": 0.0,
    "F_P": 0.0,
    "F_hal": 0.0,
    "total_density": 59847.96484375,
    "centroid": [
      -8.809588432312012,
      -5.235367774963379,
      -7.91224479675293
    ],
    "dipole_rho": [
      -33629.26171875,
      -22830.736328125,
      -8072.1689453125
    ],
    "curv_rho": 181207648.0,
    "curv_rho_failed": false,
    "gpu_density_B_requested": "vector",
    "gpu_density_B_effective": "vector",
    "gpu_density_B_fallback_from_vector": false,
    "gpu_density_A_requested": null,
    "gpu_density_A_effective": null,
    "gpu_density_A_fallback_from_vector": false,
    "xtb_A_used": false,
    "xtb_A_success": false,
    "xtb_charge_length_mismatch": false
  },
  "H:193": {
    "id": "H:193",
    "chain": "H",
    "resseq": 193,
    "resname": "SER",
    "sasa": 0.38718554377555847,
    "partial_charge_B": -0.504742610702054,
    "F_metal": 0.0,
    "F_P": 0.0,
    "F_hal": 0.0,
    "total_density": 58440.453125,
    "centroid": [
      -9.049494743347168,
      -5.0097975730896,
      -8.113788604736328
    ],
    "dipole_rho": [
      -31555.525390625,
      -26642.845703125,
      -596.3827514648438
    ],
    "curv_rho": 180694720.0,
    "curv_rho_failed": false,
    "gpu_density_B_requested": "vector",
    "gpu_density_B_effective": "vector",
    "gpu_density_B_fallback_from_vector": false,
    "gpu_density_A_requested": null,
    "gpu_density_A_effective": null,
    "gpu_density_A_fallback_from_vector": false,
    "xtb_A_used": false,
    "xtb_A_success": false,
    "xtb_charge_length_mismatch": false
  },
  "H:194": {
    "id": "H:194",
    "chain": "H",
    "resseq": 194,
    "resname": "LEU",
    "sasa": 0.0,
    "partial_charge_B": -0.06000000000000002,
    "F_metal": 0.0,
    "F_P": 0.0,
    "F_hal": 0.0,
    "total_density": 77368.46875,
    "centroid": [
      -9.28821086883545,
      -5.169733047485352,
      -8.14843463897705
    ],
    "dipole_rho": [
      -31497.55859375,
      -37320.37890625,
      -5297.59375
    ],
    "curv_rho": 228379536.0,
    "curv_rho_failed": false,
    "gpu_density_B_requested": "vector",
    "gpu_density_B_effective": "vector",
    "gpu_density_B_fallback_from_vector": false,
    "gpu_density_A_requested": null,
    "gpu_density_A_effective": null,
    "gpu_density_A_fallback_from_vector": false,
    "xtb_A_used": false,
    "xtb_A_success": false,
    "xtb_charge_length_mismatch": false
  },
  "H:195": {
    "id": "H:195",
    "chain": "H",
    "resseq": 195,
    "resname": "TYR",
    "sasa": 0.0,
    "partial_charge_B": -0.3,
    "F_metal": 0.0,
    "F_P": 0.0,
    "F_hal": 0.0,
    "total_density": 88969.78125,
    "centroid": [
      -9.482202529907227,
      -5.272129058837891,
      -8.031867027282715
    ],
    "dipole_rho": [
      -39121.796875,
      -36231.08984375,
      -22688.78515625
    ],
    "curv_rho": 260425024.0,
    "curv_rho_failed": false,
    "gpu_density_B_requested": "vector",
    "gpu_density_B_effective": "vector",
    "gpu_density_B_fallback_from_vector": false,
    "gpu_density_A_requested": null,
    "gpu_density_A_effective": null,
    "gpu_density_A_fallback_from_vector": false,
    "xtb_A_used": false,
    "xtb_A_success": false,
    "xtb_charge_length_mismatch": false
  },
  "H:196": {
    "id": "H:196",
    "chain": "H",
    "resseq": 196,
    "resname": "GLN",
    "sasa": 1.0406073331832886,
    "partial_charge_B": -0.30000000000000004,
    "F_metal": 0.0,
    "F_P": 0.0,
    "F_hal": 0.0,
    "total_density": 59032.77734375,
    "centroid": [
      -8.989285469055176,
      -5.099379062652588,
      -7.6927995681762695
    ],
    "dipole_rho": [
      -29516.8671875,
      -29933.021484375,
      -14974.701171875
    ],
    "curv_rho": 178095520.0,
    "curv_rho_failed": false,
    "gpu_density_B_requested": "vector",
    "gpu_density_B_effective": "vector",
    "gpu_density_B_fallback_from_vector": false,
    "gpu_density_A_requested": null,
    "gpu_density_A_effective": null,
    "gpu_density_A_fallback_from_vector": false,
    "xtb_A_used": false,
    "xtb_A_success": false,
    "xtb_charge_length_mismatch": false
  },
  "H:197": {
    "id": "H:197",
    "chain": "H",
    "resseq": 197,
    "resname": "ASN",
    "sasa": 0.31651872396469116,
    "partial_charge_B": -0.18694967921444852,
    "F_metal": 0.0,
    "F_P": 0.0,
    "F_hal": 0.0,
    "total_density": 66545.6640625,
    "centroid": [
      -9.083725929260254,
      -5.309741020202637,
      -7.495615005493164
    ],
    "dipole_rho": [
      -29098.7421875,
      -24820.111328125,
      -19118.673828125
    ],
    "curv_rho": 206366864.0,
    "curv_rho_failed": false,
    "gpu_density_B_requested": "vector",
    "gpu_density_B_effective": "vector",
    "gpu_density_B_fallback_from_vector": false,
    "gpu_density_A_requested": null,
    "gpu_density_A_effective": null,
    "gpu_density_A_fallback_from_vector": false,
    "xtb_A_used": false,
    "xtb_A_success": false,
    "xtb_charge_length_mismatch": false
  },
  "H:198": {
    "id": "H:198",
    "chain": "H",
    "resseq": 198,
    "resname": "ALA",
    "sasa": 0.29038915038108826,
    "partial_charge_B": -0.09071139081733898,
    "F_metal": 0.0,
    "F_P": 0.0,
    "F_hal": 0.0,
    "total_density": 73177.203125,
    "centroid": [
      -8.879852294921875,
      -5.6909332275390625,
      -7.646271228790283
    ],
    "dipole_rho": [
      -36709.46875,
      -29290.88671875,
      -18450.294921875
    ],
    "curv_rho": 227221744.0,
    "curv_rho_failed": false,
    "gpu_density_B_requested": "vector",
    "gpu_density_B_effective": "vector",
    "gpu_density_B_fallback_from_vector": false,
    "gpu_density_A_requested": null,
    "gpu_density_A_effective": null,
    "gpu_density_A_fallback_from_vector": false,
    "xtb_A_used": false,
    "xtb_A_success": false,
    "xtb_charge_length_mismatch": false
  },
  "H:199": {
    "id": "H:199",
    "chain": "H",
    "resseq": 199,
    "resname": "ASP",
    "sasa": 0.37835830450057983,
    "partial_charge_B": -0.900134625172064,
    "F_metal": 0.0,
    "F_P": 0.0,
    "F_hal": 0.0,
    "total_density": 76436.0859375,
    "centroid": [
      -8.964601516723633,
      -5.838535785675049,
      -7.442306995391846
    ],
    "dipole_rho": [
      -35772.2734375,
      -20897.591796875,
      -18325.107421875
    ],
    "curv_rho": 257063776.0,
    "curv_rho_failed": false,
    "gpu_density_B_requested": "vector",
    "gpu_density_B_effective": "vector",
    "gpu_density_B_fallback_from_vector": false,
    "gpu_density_A_requested": null,
    "gpu_density_A_effective": null,
    "gpu_density_A_fallback_from_vector": false,
    "xtb_A_used": false,
    "xtb_A_success": false,
    "xtb_charge_length_mismatch": false
  },
  "H:200": {
    "id": "H:200",
    "chain": "H",
    "resseq": 200,
    "resname": "ALA",
    "sasa": 0.0,
    "partial_charge_B": -0.06000000000000002,
    "F_metal": 0.0,
    "F_P": 0.0,
    "F_hal": 0.0,
    "total_density": 86067.546875,
    "centroid": [
      -9.26000690460205,
      -5.8008575439453125,
      -7.42008638381958
    ],
    "dipole_rho": [
      -26853.65625,
      -29536.453125,
      -14972.9384765625
    ],
    "curv_rho": 286483840.0,
    "curv_rho_failed": false,
    "gpu_density_B_requested": "vector",
    "gpu_density_B_effective": "vector",
    "gpu_density_B_fallback_from_vector": false,
    "gpu_density_A_requested": null,
    "gpu_density_A_effective": null,
    "gpu_density_A_fallback_from_vector": false,
    "xtb_A_used": false,
    "xtb_A_success": false,
    "xtb_charge_length_mismatch": false
  },
  "H:201": {
    "id": "H:201",
    "chain": "H",
    "resseq": 201,
    "resname": "TYR",
    "sasa": 0.0,
    "partial_charge_B": -0.3,
    "F_metal": 0.0,
    "F_P": 0.0,
    "F_hal": 0.0,
    "total_density": 97714.4140625,
    "centroid": [
      -9.590561866760254,
      -5.820231914520264,
      -7.224979400634766
    ],
    "dipole_rho": [
      -24878.40234375,
      -24330.703125,
      -27967.138671875
    ],
    "curv_rho": 320512992.0,
    "curv_rho_failed": false,
    "gpu_density_B_requested": "vector",
    "gpu_density_B_effective": "vector",
    "gpu_density_B_fallback_from_vector": false,
    "gpu_density_A_requested": null,
    "gpu_density_A_effective": null,
    "gpu_density_A_fallback_from_vector": false,
    "xtb_A_used": false,
    "xtb_A_success": false,
    "xtb_charge_length_mismatch": false
  },
  "H:202": {
    "id": "H:202",
    "chain": "H",
    "resseq": 202,
    "resname": "VAL",
    "sasa": 0.0,
    "partial_charge_B": -0.06000000000000002,
    "F_metal": 0.0,
    "F_P": 0.0,
    "F_hal": 0.0,
    "total_density": 102205.9296875,
    "centroid": [
      -9.869847297668457,
      -5.830385208129883,
      -7.473230361938477
    ],
    "dipole_rho": [
      -21059.068359375,
      -21577.197265625,
      -18535.853515625
    ],
    "curv_rho": 347162336.0,
    "curv_rho_failed": false,
    "gpu_density_B_requested": "vector",
    "gpu_density_B_effective": "vector",
    "gpu_density_B_fallback_from_vector": false,
    "gpu_density_A_requested": null,
    "gpu_density_A_effective": null,
    "gpu_density_A_fallback_from_vector": false,
    "xtb_A_used": false,
    "xtb_A_success": false,
    "xtb_charge_length_mismatch": false
  },
  "H:203": {
    "id": "H:203",
    "chain": "H",
    "resseq": 203,
    "resname": "SER",
    "sasa": 0.0,
    "partial_charge_B": -0.3,
    "F_metal": 0.0,
    "F_P": 0.0,
    "F_hal": 0.0,
    "total_density": 99174.4765625,
    "centroid": [
      -10.042268753051758,
      -5.913609027862549,
      -7.1948628425598145
    ],
    "dipole_rho": [
      -11051.666015625,
      -18315.173828125,
      -24041.21484375
    ],
    "curv_rho": 343481120.0,
    "curv_rho_failed": false,
    "gpu_density_B_requested": "vector",
    "gpu_density_B_effective": "vector",
    "gpu_density_B_fallback_from_vector": false,
    "gpu_density_A_requested": null,
    "gpu_density_A_effective": null,
    "gpu_density_A_fallback_from_vector": false,
    "xtb_A_used": false,
    "xtb_A_success": false,
    "xtb_charge_length_mismatch": false
  },
  "H:204": {
    "id": "H:204",
    "chain": "H",
    "resseq": 204,
    "resname": "VAL",
    "sasa": 0.0,
    "partial_charge_B": -0.06000000000000002,
    "F_metal": 0.0,
    "F_P": 0.0,
    "F_hal": 0.0,
    "total_density": 104887.296875,
    "centroid": [
      -10.344199180603027,
      -5.959238052368164,
      -7.34984016418457
    ],
    "dipole_rho": [
      -5131.9267578125,
      -16634.65625,
      -23735.8203125
    ],
    "curv_rho": 363054112.0,
    "curv_rho_failed": false,
    "gpu_density_B_requested": "vector",
    "gpu_density_B_effective": "vector",
    "gpu_density_B_fallback_from_vector": false,
    "gpu_density_A_requested": null,
    "gpu_density_A_effective": null,
    "gpu_density_A_fallback_from_vector": false,
    "xtb_A_used": false,
    "xtb_A_success": false,
    "xtb_charge_length_mismatch": false
  },
  "H:205": {
    "id": "H:205",
    "chain": "H",
    "resseq": 205,
    "resname": "GLY",
    "sasa": 0.0,
    "partial_charge_B": -0.06000000000000002,
    "F_metal": 0.0,
    "F_P": 0.0,
    "F_hal": 0.0,
    "total_density": 94610.953125,
    "centroid": [
      -10.508913040161133,
      -6.033820629119873,
      -7.051267623901367
    ],
    "dipole_rho": [
      5812.60009765625,
      -18917.03515625,
      -21530.40234375
    ],
    "curv_rho": 329166496.0,
    "curv_rho_failed": false,
    "gpu_density_B_requested": "vector",
    "gpu_density_B_effective": "vector",
    "gpu_density_B_fallback_from_vector": false,
    "gpu_density_A_requested": null,
    "gpu_density_A_effective": null,
    "gpu_density_A_fallback_from_vector": false,
    "xtb_A_used": false,
    "xtb_A_success": false,
    "xtb_charge_length_mismatch": false
  },
  "H:206": {
    "id": "H:206",
    "chain": "H",
    "resseq": 206,
    "resname": "SER",
    "sasa": 0.0,
    "partial_charge_B": -0.3,
    "F_metal": 0.0,
    "F_P": 0.0,
    "F_hal": 0.0,
    "total_density": 98572.6484375,
    "centroid": [
      -10.786713600158691,
      -6.195877552032471,
      -7.0376739501953125
    ],
    "dipole_rho": [
      9483.0810546875,
      -18573.802734375,
      -30367.5234375
    ],
    "curv_rho": 335842368.0,
    "curv_rho_failed": false,
    "gpu_density_B_requested": "vector",
    "gpu_density_B_effective": "vector",
    "gpu_density_B_fallback_from_vector": false,
    "gpu_density_A_requested": null,
    "gpu_density_A_effective": null,
    "gpu_density_A_fallback_from_vector": false,
    "xtb_A_used": false,
    "xtb_A_success": false,
    "xtb_charge_length_mismatch": false
  },
  "H:207": {
    "id": "H:207",
    "chain": "H",
    "resseq": 207,
    "resname": "SER",
    "sasa": 0.0,
    "partial_charge_B": -0.3,
    "F_metal": 0.0,
    "F_P": 0.0,
    "F_hal": 0.0,
    "total_density": 90325.0546875,
    "centroid": [
      -10.933281898498535,
      -6.4888176918029785,
      -6.788567066192627
    ],
    "dipole_rho": [
      16555.1640625,
      -25422.166015625,
      -22515.078125
    ],
    "curv_rho": 318289792.0,
    "curv_rho_failed": false,
    "gpu_density_B_requested": "vector",
    "gpu_density_B_effective": "vector",
    "gpu_density_B_fallback_from_vector": false,
    "gpu_density_A_requested": null,
    "gpu_density_A_effective": null,
    "gpu_density_A_fallback_from_vector": false,
    "xtb_A_used": false,
    "xtb_A_success": false,
    "xtb_charge_length_mismatch": false
  },
  "H:208": {
    "id": "H:208",
    "chain": "H",
    "resseq": 208,
    "resname": "LYS",
    "sasa": 0.0,
    "partial_charge_B": 0.11999999999999997,
    "F_metal": 0.0,
    "F_P": 0.0,
    "F_hal": 0.0,
    "total_density": 114308.59375,
    "centroid": [
      -10.979838371276855,
      -6.571063041687012,
      -7.183426856994629
    ],
    "dipole_rho": [
      22753.30078125,
      -16231.4091796875,
      -24303.765625
    ],
    "curv_rho": 392646464.0,
    "curv_rho_failed": false,
    "gpu_density_B_requested": "vector",
    "gpu_density_B_effective": "vector",
    "gpu_density_B_fallback_from_vector": false,
    "gpu_density_A_requested": null,
    "gpu_density_A_effective": null,
    "gpu_density_A_fallback_from_vector": false,
    "xtb_A_used": false,
    "xtb_A_success": false,
    "xtb_charge_length_mismatch": false
  },
  "H:209": {
    "id": "H:209",
    "chain": "H",
    "resseq": 209,
    "resname": "TYR",
    "sasa": 0.0,
    "partial_charge_B": -0.3,
    "F_metal": 0.0,
    "F_P": 0.0,
    "F_hal": 0.0,
    "total_density": 121413.703125,
    "centroid": [
      -10.574581146240234,
      -6.36966609954834,
      -7.334266185760498
    ],
    "dipole_rho": [
      7995.30078125,
      -15755.4150390625,
      -18828.984375
    ],
    "curv_rho": 413737312.0,
    "curv_rho_failed": false,
    "gpu_density_B_requested": "vector",
    "gpu_density_B_effective": "vector",
    "gpu_density_B_fallback_from_vector": false,
    "gpu_density_A_requested": null,
    "gpu_density_A_effective": null,
    "gpu_density_A_fallback_from_vector": false,
    "xtb_A_used": false,
    "xtb_A_success": false,
    "xtb_charge_length_mismatch": false
  },
  "H:210": {
    "id": "H:210",
    "chain": "H",
    "resseq": 210,
    "resname": "ASN",
    "sasa": 0.0,
    "partial_charge_B": -0.12,
    "F_metal": 0.0,
    "F_P": 0.0,
    "F_hal": 0.0,
    "total_density": 112003.046875,
    "centroid": [
      -10.33702564239502,
      -6.499009132385254,
      -7.0459465980529785
    ],
    "dipole_rho": [
      16.802013397216797,
      -10803.7919921875,
      -24735.490234375
    ],
    "curv_rho": 391972032.0,
    "curv_rho_failed": false,
    "gpu_density_B_requested": "vector",
    "gpu_density_B_effective": "vector",
    "gpu_density_B_fallback_from_vector": false,
    "gpu_density_A_requested": null,
    "gpu_density_A_effective": null,
    "gpu_density_A_fallback_from_vector": false,
    "xtb_A_used": false,
    "xtb_A_success": false,
    "xtb_charge_length_mismatch": false
  },
  "H:211": {
    "id": "H:211",
    "chain": "H",
    "resseq": 211,
    "resname": "ARG",
    "sasa": 0.0,
    "partial_charge_B": 0.4799999999999999,
    "F_metal": 0.0,
    "F_P": 0.0,
    "F_hal": 0.0,
    "total_density": 133793.1875,
    "centroid": [
      -10.151840209960938,
      -6.494714260101318,
      -7.545905590057373
    ],
    "dipole_rho": [
      -6959.0673828125,
      -13770.41015625,
      -21250.6328125
    ],
    "curv_rho": 460672800.0,
    "curv_rho_failed": false,
    "gpu_density_B_requested": "vector",
    "gpu_density_B_effective": "vector",
    "gpu_density_B_fallback_from_vector": false,
    "gpu_density_A_requested": null,
    "gpu_density_A_effective": null,
    "gpu_density_A_fallback_from_vector": false,
    "xtb_A_used": false,
    "xtb_A_success": false,
    "xtb_charge_length_mismatch": false
  },
  "H:212": {
    "id": "H:212",
    "chain": "H",
    "resseq": 212,
    "resname": "ARG",
    "sasa": 0.0,
    "partial_charge_B": 0.4799999999999999,
    "F_metal": 0.0,
    "F_P": 0.0,
    "F_hal": 0.0,
    "total_density": 114620.0546875,
    "centroid": [
      -9.765517234802246,
      -6.309454441070557,
      -7.197641849517822
    ],
    "dipole_rho": [
      -24580.76171875,
      -22401.912109375,
      -29293.357421875
    ],
    "curv_rho": 388625824.0,
    "curv_rho_failed": false,
    "gpu_density_B_requested": "vector",
    "gpu_density_B_effective": "vector",
    "gpu_density_B_fallback_from_vector": false,
    "gpu_density_A_requested": null,
    "gpu_density_A_effective": null,
    "gpu_density_A_fallback_from_vector": false,
    "xtb_A_used": false,
    "xtb_A_success": false,
    "xtb_charge_length_mismatch": false
  },
  "H:213": {
    "id": "H:213",
    "chain": "H",
    "resseq": 213,
    "resname": "PHE",
    "sasa": 0.0,
    "partial_charge_B": -0.06000000000000002,
    "F_metal": 0.0,
    "F_P": 0.0,
    "F_hal": 0.0,
    "total_density": 120037.4140625,
    "centroid": [
      -9.928738594055176,
      -6.153476715087891,
      -7.6317877769470215
    ],
    "dipole_rho": [
      -23667.296875,
      -13366.0302734375,
      -16014.66796875
    ],
    "curv_rho": 406103616.0,
    "curv_rho_failed": false,
    "gpu_density_B_requested": "vector",
    "gpu_density_B_effective": "vector",
    "gpu_density_B_fallback_from_vector": false,
    "gpu_density_A_requested": null,
    "gpu_density_A_effective": null,
    "gpu_density_A_fallback_from_vector": false,
    "xtb_A_used": false,
    "xtb_A_success": false,
    "xtb_charge_length_mismatch": false
  },
  "H:214": {
    "id": "H:214",
    "chain": "H",
    "resseq": 214,
    "resname": "THR",
    "sasa": 0.0,
    "partial_charge_B": -0.3,
    "F_metal": 0.0,
    "F_P": 0.0,
    "F_hal": 0.0,
    "total_density": 108508.6875,
    "centroid": [
      -9.401008605957031,
      -6.254021644592285,
      -7.69995641708374
    ],
    "dipole_rho": [
      -29194.517578125,
      -20508.982421875,
      -20782.3515625
    ],
    "curv_rho": 382925440.0,
    "curv_rho_failed": false,
    "gpu_density_B_requested": "vector",
    "gpu_density_B_effective": "vector",
    "gpu_density_B_fallback_from_vector": false,
    "gpu_density_A_requested": null,
    "gpu_density_A_effective": null,
    "gpu_density_A_fallback_from_vector": false,
    "xtb_A_used": false,
    "xtb_A_success": false,
    "xtb_charge_length_mismatch": false
  },
  "H:215": {
    "id": "H:215",
    "chain": "H",
    "resseq": 215,
    "resname": "PRO",
    "sasa": 0.0,
    "partial_charge_B": -0.06000000000000002,
    "F_metal": 0.0,
    "F_P": 0.0,
    "F_hal": 0.0,
    "total_density": 97168.40625,
    "centroid": [
      -9.218316078186035,
      -6.05231237411499,
      -7.8540496826171875
    ],
    "dipole_rho": [
      -23148.46484375,
      -22166.73828125,
      -12482.62109375
    ],
    "curv_rho": 339968128.0,
    "curv_rho_failed": false,
    "gpu_density_B_requested": "vector",
    "gpu_density_B_effective": "vector",
    "gpu_density_B_fallback_from_vector": false,
    "gpu_density_A_requested": null,
    "gpu_density_A_effective": null,
    "gpu_density_A_fallback_from_vector": false,
    "xtb_A_used": false,
    "xtb_A_success": false,
    "xtb_charge_length_mismatch": false
  },
  "H:216": {
    "id": "H:216",
    "chain": "H",
    "resseq": 216,
    "resname": "GLU",
    "sasa": 0.0,
    "partial_charge_B": -0.54,
    "F_metal": 0.0,
    "F_P": 0.0,
    "F_hal": 0.0,
    "total_density": 111843.890625,
    "centroid": [
      -9.171914100646973,
      -6.443892478942871,
      -8.110690116882324
    ],
    "dipole_rho": [
      -27070.216796875,
      -22488.48828125,
      -6564.06982421875
    ],
    "curv_rho": 384327840.0,
    "curv_rho_failed": false,
    "gpu_density_B_requested": "vector",
    "gpu_density_B_effective": "vector",
    "gpu_density_B_fallback_from_vector": false,
    "gpu_density_A_requested": null,
    "gpu_density_A_effective": null,
    "gpu_density_A_fallback_from_vector": false,
    "xtb_A_used": false,
    "xtb_A_success": false,
    "xtb_charge_length_mismatch": false
  },
  "H:217": {
    "id": "H:217",
    "chain": "H",
    "resseq": 217,
    "resname": "ILE",
    "sasa": 0.0,
    "partial_charge_B": -0.06000000000000002,
    "F_metal": 0.0,
    "F_P": 0.0,
    "F_hal": 0.0,
    "total_density": 93933.5703125,
    "centroid": [
      -8.87826919555664,
      -6.13075590133667,
      -8.18556022644043
    ],
    "dipole_rho": [
      -32526.298828125,
      -28713.681640625,
      -2026.3692626953125
    ],
    "curv_rho": 312272896.0,
    "curv_rho_failed": false,
    "gpu_density_B_requested": "vector",
    "gpu_density_B_effective": "vector",
    "gpu_density_B_fallback_from_vector": false,
    "gpu_density_A_requested": null,
    "gpu_density_A_effective": null,
    "gpu_density_A_fallback_from_vector": false,
    "xtb_A_used": false,
    "xtb_A_success": false,
    "xtb_charge_length_mismatch": false
  },
  "H:218": {
    "id": "H:218",
    "chain": "H",
    "resseq": 218,
    "resname": "ALA",
    "sasa": 0.0,
    "partial_charge_B": -0.06000000000000002,
    "F_metal": 0.0,
    "F_P": 0.0,
    "F_hal": 0.0,
    "total_density": 85102.234375,
    "centroid": [
      -8.753083229064941,
      -6.307795524597168,
      -8.485779762268066
    ],
    "dipole_rho": [
      -24955.591796875,
      -25206.916015625,
      5763.14892578125
    ],
    "curv_rho": 290306208.0,
    "curv_rho_failed": false,
    "gpu_density_B_requested": "vector",
    "gpu_density_B_effective": "vector",
    "gpu_density_B_fallback_from_vector": false,
    "gpu_density_A_requested": null,
    "gpu_density_A_effective": null,
    "gpu_density_A_fallback_from_vector": false,
    "xtb_A_used": false,
    "xtb_A_success": false,
    "xtb_charge_length_mismatch": false
  },
  "H:219": {
    "id": "H:219",
    "chain": "H",
    "resseq": 219,
    "resname": "ALA",
    "sasa": 0.0,
    "partial_charge_B": -0.06000000000000002,
    "F_metal": 0.0,
    "F_P": 0.0,
    "F_hal": 0.0,
    "total_density": 87662.0625,
    "centroid": [
      -8.706542015075684,
      -6.450216770172119,
      -8.795278549194336
    ],
    "dipole_rho": [
      -29689.541015625,
      -30297.525390625,
      9187.017578125
    ],
    "curv_rho": 281974432.0,
    "curv_rho_failed": false,
    "gpu_density_B_requested": "vector",
    "gpu_density_B_effective": "vector",
    "gpu_density_B_fallback_from_vector": false,
    "gpu_density_A_requested": null,
    "gpu_density_A_effective": null,
    "gpu_density_A_fallback_from_vector": false,
    "xtb_A_used": false,
    "xtb_A_success": false,
    "xtb_charge_length_mismatch": false
  },
  "H:220": {
    "id": "H:220",
    "chain": "H",
    "resseq": 220,
    "resname": "ARG",
    "sasa": 0.0,
    "partial_charge_B": 0.4799999999999999,
    "F_metal": 0.0,
    "F_P": 0.0,
    "F_hal": 0.0,
    "total_density": 101252.6015625,
    "centroid": [
      -9.062668800354004,
      -6.234479904174805,
      -8.648759841918945
    ],
    "dipole_rho": [
      -29899.37890625,
      -18563.966796875,
      26907.033203125
    ],
    "curv_rho": 334500480.0,
    "curv_rho_failed": false,
    "gpu_density_B_requested": "vector",
    "gpu_density_B_effective": "vector",
    "gpu_density_B_fallback_from_vector": false,
    "gpu_density_A_requested": null,
    "gpu_density_A_effective": null,
    "gpu_density_A_fallback_from_vector": false,
    "xtb_A_used": false,
    "xtb_A_success": false,
    "xtb_charge_length_mismatch": false
  },
  "H:221": {
    "id": "H:221",
    "chain": "H",
    "resseq": 221,
    "resname": "PRO",
    "sasa": 0.0,
    "partial_charge_B": -0.06000000000000002,
    "F_metal": 0.0,
    "F_P": 0.0,
    "F_hal": 0.0,
    "total_density": 80800.8046875,
    "centroid": [
      -8.955596923828125,
      -6.421466827392578,
      -9.182867050170898
    ],
    "dipole_rho": [
      -17338.44140625,
      -26401.875,
      22531.06640625
    ],
    "curv_rho": 271822944.0,
    "curv_rho_failed": false,
    "gpu_density_B_requested": "vector",
    "gpu_density_B_effective": "vector",
    "gpu_density_B_fallback_from_vector": false,
    "gpu_density_A_requested": null,
    "gpu_density_A_effective": null,
    "gpu_density_A_fallback_from_vector": false,
    "xtb_A_used": false,
    "xtb_A_success": false,
    "xtb_charge_length_mismatch": false
  },
  "H:222": {
    "id": "H:222",
    "chain": "H",
    "resseq": 222,
    "resname": "LYS",
    "sasa": 2.120675563812256,
    "partial_charge_B": 0.29999999999999993,
    "F_metal": 0.0,
    "F_P": 0.0,
    "F_hal": 0.0,
    "total_density": 75595.4296875,
    "centroid": [
      -9.155767440795898,
      -6.003260135650635,
      -9.309735298156738
    ],
    "dipole_rho": [
      -30260.02734375,
      -32734.80859375,
      25258.046875
    ],
    "curv_rho": 230927360.0,
    "curv_rho_failed": false,
    "gpu_density_B_requested": "vector",
    "gpu_density_B_effective": "vector",
    "gpu_density_B_fallback_from_vector": false,
    "gpu_density_A_requested": null,
    "gpu_density_A_effective": null,
    "gpu_density_A_fallback_from_vector": false,
    "xtb_A_used": false,
    "xtb_A_success": false,
    "xtb_charge_length_mismatch": false
  },
  "H:223": {
    "id": "H:223",
    "chain": "H",
    "resseq": 223,
    "resname": "VAL",
    "sasa": 0.0,
    "partial_charge_B": -0.06000000000000002,
    "F_metal": 0.0,
    "F_P": 0.0,
    "F_hal": 0.0,
    "total_density": 81158.171875,
    "centroid": [
      -9.48865795135498,
      -5.984492301940918,
      -9.221409797668457
    ],
    "dipole_rho": [
      -17316.884765625,
      -22518.509765625,
      30196.83203125
    ],
    "curv_rho": 272254080.0,
    "curv_rho_failed": false,
    "gpu_density_B_requested": "vector",
    "gpu_density_B_effective": "vector",
    "gpu_density_B_fallback_from_vector": false,
    "gpu_density_A_requested": null,
    "gpu_density_A_effective": null,
    "gpu_density_A_fallback_from_vector": false,
    "xtb_A_used": false,
    "xtb_A_success": false,
    "xtb_charge_length_mismatch": false
  },
  "H:224": {
    "id": "H:224",
    "chain": "H",
    "resseq": 224,
    "resname": "ARG",
    "sasa": 0.1266074925661087,
    "partial_charge_B": 0.5871194892646189,
    "F_metal": 0.0,
    "F_P": 0.0,
    "F_hal": 0.0,
    "total_density": 78000.7734375,
    "centroid": [
      -9.786689758300781,
      -5.616097927093506,
      -9.35484790802002
    ],
    "dipole_rho": [
      -13915.994140625,
      -24567.298828125,
      31525.640625
    ],
    "curv_rho": 240706608.0,
    "curv_rho_failed": false,
    "gpu_density_B_requested": "vector",
    "gpu_density_B_effective": "vector",
    "gpu_density_B_fallback_from_vector": false,
    "gpu_density_A_requested": null,
    "gpu_density_A_effective": null,
    "gpu_density_A_fallback_from_vector": false,
    "xtb_A_used": false,
    "xtb_A_success": false,
    "xtb_charge_length_mismatch": false
  },
  "H:225": {
    "id": "H:225",
    "chain": "H",
    "resseq": 225,
    "resname": "ASP",
    "sasa": 3.216045618057251,
    "partial_charge_B": -1.35,
    "F_metal": 0.0,
    "F_P": 0.0,
    "F_hal": 0.0,
    "total_density": 60488.5859375,
    "centroid": [
      -9.312148094177246,
      -5.537924289703369,
      -9.269238471984863
    ],
    "dipole_rho": [
      -20791.40625,
      -23517.12890625,
      27315.896484375
    ],
    "curv_rho": 192204096.0,
    "curv_rho_failed": false,
    "gpu_density_B_requested": "vector",
    "gpu_density_B_effective": "vector",
    "gpu_density_B_fallback_from_vector": false,
    "gpu_density_A_requested": null,
    "gpu_density_A_effective": null,
    "gpu_density_A_fallback_from_vector": false,
    "xtb_A_used": false,
    "xtb_A_success": false,
    "xtb_charge_length_mismatch": false
  },
  "H:226": {
    "id": "H:226",
    "chain": "H",
    "resseq": 226,
    "resname": "GLN",
    "sasa": 0.0,
    "partial_charge_B": -0.12,
    "F_metal": 0.0,
    "F_P": 0.0,
    "F_hal": 0.0,
    "total_density": 80179.2578125,
    "centroid": [
      -9.348352432250977,
      -5.621097087860107,
      -9.045914649963379
    ],
    "dipole_rho": [
      -21246.1875,
      -25956.458984375,
      20664.646484375
    ],
    "curv_rho": 249252768.0,
    "curv_rho_failed": false,
    "gpu_density_B_requested": "vector",
    "gpu_density_B_effective": "vector",
    "gpu_density_B_fallback_from_vector": false,
    "gpu_density_A_requested": null,
    "gpu_density_A_effective": null,
    "gpu_density_A_fallback_from_vector": false,
    "xtb_A_used": false,
    "xtb_A_success": false,
    "xtb_charge_length_mismatch": false
  },
  "H:227": {
    "id": "H:227",
    "chain": "H",
    "resseq": 227,
    "resname": "ALA",
    "sasa": 0.0,
    "partial_charge_B": -0.06000000000000002,
    "F_metal": 0.0,
    "F_P": 0.0,
    "F_hal": 0.0,
    "total_density": 77201.6953125,
    "centroid": [
      -9.084680557250977,
      -5.930110931396484,
      -8.877618789672852
    ],
    "dipole_rho": [
      -23050.916015625,
      -23238.548828125,
      17355.037109375
    ],
    "curv_rho": 260770944.0,
    "curv_rho_failed": false,
    "gpu_density_B_requested": "vector",
    "gpu_density_B_effective": "vector",
    "gpu_density_B_fallback_from_vector": false,
    "gpu_density_A_requested": null,
    "gpu_density_A_effective": null,
    "gpu_density_A_fallback_from_vector": false,
    "xtb_A_used": false,
    "xtb_A_success": false,
    "xtb_charge_length_mismatch": false
  },
  "H:228": {
    "id": "H:228",
    "chain": "H",
    "resseq": 228,
    "resname": "GLY",
    "sasa": 0.0,
    "partial_charge_B": -0.06000000000000002,
    "F_metal": 0.0,
    "F_P": 0.0,
    "F_hal": 0.0,
    "total_density": 90054.5078125,
    "centroid": [
      -9.382067680358887,
      -5.8448405265808105,
      -8.763895988464355
    ],
    "dipole_rho": [
      -29640.81640625,
      -22244.875,
      13569.2001953125
    ],
    "curv_rho": 291669504.0,
    "curv_rho_failed": false,
    "gpu_density_B_requested": "vector",
    "gpu_density_B_effective": "vector",
    "gpu_density_B_fallback_from_vector": false,
    "gpu_density_A_requested": null,
    "gpu_density_A_effective": null,
    "gpu_density_A_fallback_from_vector": false,
    "xtb_A_used": false,
    "xtb_A_success": false,
    "xtb_charge_length_mismatch": false
  },
  "H:229": {
    "id": "H:229",
    "chain": "H",
    "resseq": 229,
    "resname": "ARG",
    "sasa": 0.0,
    "partial_charge_B": 0.4799999999999999,
    "F_metal": 0.0,
    "F_P": 0.0,
    "F_hal": 0.0,
    "total_density": 109554.4765625,
    "centroid": [
      -9.50072193145752,
      -6.024693489074707,
      -8.652205467224121
    ],
    "dipole_rho": [
      -27615.140625,
      -18806.818359375,
      25582.439453125
    ],
    "curv_rho": 360731136.0,
    "curv_rho_failed": false,
    "gpu_density_B_requested": "vector",
    "gpu_density_B_effective": "vector",
    "gpu_density_B_fallback_from_vector": false,
    "gpu_density_A_requested": null,
    "gpu_density_A_effective": null,
    "gpu_density_A_fallback_from_vector": false,
    "xtb_A_used": false,
    "xtb_A_success": false,
    "xtb_charge_length_mismatch": false
  },
  "H:230": {
    "id": "H:230",
    "chain": "H",
    "resseq": 230,
    "resname": "MET",
    "sasa": 0.0,
    "partial_charge_B": -0.21000000000000002,
    "F_metal": 0.0,
    "F_P": 0.0,
    "F_hal": 0.0,
    "total_density": 113527.6015625,
    "centroid": [
      -9.895612716674805,
      -5.782720565795898,
      -8.504179000854492
    ],
    "dipole_rho": [
      -22472.568359375,
      -27928.59375,
      6897.83740234375
    ],
    "curv_rho": 353925088.0,
    "curv_rho_failed": false,
    "gpu_density_B_requested": "vector",
    "gpu_density_B_effective": "vector",
    "gpu_density_B_fallback_from_vector": false,
    "gpu_density_A_requested": null,
    "gpu_density_A_effective": null,
    "gpu_density_A_fallback_from_vector": false,
    "xtb_A_used": false,
    "xtb_A_success": false,
    "xtb_charge_length_mismatch": false
  },
  "H:231": {
    "id": "H:231",
    "chain": "H",
    "resseq": 231,
    "resname": "ASN",
    "sasa": 0.0,
    "partial_charge_B": -0.12,
    "F_metal": 0.0,
    "F_P": 0.0,
    "F_hal": 0.0,
    "total_density": 114947.828125,
    "centroid": [
      -9.943339347839355,
      -6.074339866638184,
      -8.336334228515625
    ],
    "dipole_rho": [
      -14975.048828125,
      -12827.044921875,
      2035.0277099609375
    ],
    "curv_rho": 396044384.0,
    "curv_rho_failed": false,
    "gpu_density_B_requested": "vector",
    "gpu_density_B_effective": "vector",
    "gpu_density_B_fallback_from_vector": false,
    "gpu_density_A_requested": null,
    "gpu_density_A_effective": null,
    "gpu_density_A_fallback_from_vector": false,
    "xtb_A_used": false,
    "xtb_A_success": false,
    "xtb_charge_length_mismatch": false
  },
  "H:232": {
    "id": "H:232",
    "chain": "H",
    "resseq": 232,
    "resname": "TYR",
    "sasa": 0.0,
    "partial_charge_B": -0.3,
    "F_metal": 0.0,
    "F_P": 0.0,
    "F_hal": 0.0,
    "total_density": 117789.7265625,
    "centroid": [
      -10.247213363647461,
      -5.885979652404785,
      -8.4241943359375
    ],
    "dipole_rho": [
      -6771.61083984375,
      -21260.49609375,
      13703.525390625
    ],
    "curv_rho": 385325408.0,
    "curv_rho_failed": false,
    "gpu_density_B_requested": "vector",
    "gpu_density_B_effective": "vector",
    "gpu_density_B_fallback_from_vector": false,
    "gpu_density_A_requested": null,
    "gpu_density_A_effective": null,
    "gpu_density_A_fallback_from_vector": false,
    "xtb_A_used": false,
    "xtb_A_success": false,
    "xtb_charge_length_mismatch": false
  },
  "H:233": {
    "id": "H:233",
    "chain": "H",
    "resseq": 233,
    "resname": "TYR",
    "sasa": 0.0,
    "partial_charge_B": -0.3,
    "F_metal": 0.0,
    "F_P": 0.0,
    "F_hal": 0.0,
    "total_density": 132078.65625,
    "centroid": [
      -10.232988357543945,
      -6.113462448120117,
      -8.083138465881348
    ],
    "dipole_rho": [
      2183.01953125,
      -14070.1484375,
      -9684.2451171875
    ],
    "curv_rho": 433960256.0,
    "curv_rho_failed": false,
    "gpu_density_B_requested": "vector",
    "gpu_density_B_effective": "vector",
    "gpu_density_B_fallback_from_vector": false,
    "gpu_density_A_requested": null,
    "gpu_density_A_effective": null,
    "gpu_density_A_fallback_from_vector": false,
    "xtb_A_used": false,
    "xtb_A_success": false,
    "xtb_charge_length_mismatch": false
  },
  "H:234": {
    "id": "H:234",
    "chain": "H",
    "resseq": 234,
    "resname": "TRP",
    "sasa": 0.0,
    "partial_charge_B": 0.11999999999999997,
    "F_metal": 0.0,
    "F_P": 0.0,
    "F_hal": 0.0,
    "total_density": 124589.2265625,
    "centroid": [
      -10.835332870483398,
      -6.276301860809326,
      -8.104268074035645
    ],
    "dipole_rho": [
      15261.4873046875,
      -14092.0615234375,
      -8006.07861328125
    ],
    "curv_rho": 424582240.0,
    "curv_rho_failed": false,
    "gpu_density_B_requested": "vector",
    "gpu_density_B_effective": "vector",
    "gpu_density_B_fallback_from_vector": false,
    "gpu_density_A_requested": null,
    "gpu_density_A_effective": null,
    "gpu_density_A_fallback_from_vector": false,
    "xtb_A_used": false,
    "xtb_A_success": false,
    "xtb_charge_length_mismatch": false
  },
  "H:235": {
    "id": "H:235",
    "chain": "H",
    "resseq": 235,
    "resname": "THR",
    "sasa": 0.0,
    "partial_charge_B": -0.3,
    "F_metal": 0.0,
    "F_P": 0.0,
    "F_hal": 0.0,
    "total_density": 108241.4375,
    "centroid": [
      -10.953896522521973,
      -6.085882186889648,
      -7.766120910644531
    ],
    "dipole_rho": [
      11888.384765625,
      -10151.1162109375,
      -17367.20703125
    ],
    "curv_rho": 368989920.0,
    "curv_rho_failed": false,
    "gpu_density_B_requested": "vector",
    "gpu_density_B_effective": "vector",
    "gpu_density_B_fallback_from_vector": false,
    "gpu_density_A_requested": null,
    "gpu_density_A_effective": null,
    "gpu_density_A_fallback_from_vector": false,
    "xtb_A_used": false,
    "xtb_A_success": false,
    "xtb_charge_length_mismatch": false
  },
  "H:236": {
    "id": "H:236",
    "chain": "H",
    "resseq": 236,
    "resname": "LEU",
    "sasa": 0.0,
    "partial_charge_B": -0.06000000000000002,
    "F_metal": 0.0,
    "F_P": 0.0,
    "F_hal": 0.0,
    "total_density": 108922.6796875,
    "centroid": [
      -11.316825866699219,
      -6.215551853179932,
      -7.7909088134765625
    ],
    "dipole_rho": [
      17845.57421875,
      -16316.8818359375,
      -18440.236328125
    ],
    "curv_rho": 355960224.0,
    "curv_rho_failed": false,
    "gpu_density_B_requested": "vector",
    "gpu_density_B_effective": "vector",
    "gpu_density_B_fallback_from_vector": false,
    "gpu_density_A_requested": null,
    "gpu_density_A_effective": null,
    "gpu_density_A_fallback_from_vector": false,
    "xtb_A_used": false,
    "xtb_A_success": false,
    "xtb_charge_length_mismatch": false
  },
  "H:237": {
    "id": "H:237",
    "chain": "H",
    "resseq": 237,
    "resname": "LEU",
    "sasa": 0.0,
    "partial_charge_B": -0.06000000000000002,
    "F_metal": 0.0,
    "F_P": 0.0,
    "F_hal": 0.0,
    "total_density": 90398.734375,
    "centroid": [
      -11.234844207763672,
      -5.9207940101623535,
      -7.446160793304443
    ],
    "dipole_rho": [
      18559.48046875,
      -17578.64453125,
      -24566.796875
    ],
    "curv_rho": 296642944.0,
    "curv_rho_failed": false,
    "gpu_density_B_requested": "vector",
    "gpu_density_B_effective": "vector",
    "gpu_density_B_fallback_from_vector": false,
    "gpu_density_A_requested": null,
    "gpu_density_A_effective": null,
    "gpu_density_A_fallback_from_vector": false,
    "xtb_A_used": false,
    "xtb_A_success": false,
    "xtb_charge_length_mismatch": false
  },
  "H:238": {
    "id": "H:238",
    "chain": "H",
    "resseq": 238,
    "resname": "GLU",
    "sasa": 0.0,
    "partial_charge_B": -0.54,
    "F_metal": 0.0,
    "F_P": 0.0,
    "F_hal": 0.0,
    "total_density": 93281.5,
    "centroid": [
      -11.405150413513184,
      -6.292970180511475,
      -7.201900005340576
    ],
    "dipole_rho": [
      29931.470703125,
      -20957.560546875,
      -21601.96484375
    ],
    "curv_rho": 307546048.0,
    "curv_rho_failed": false,
    "gpu_density_B_requested": "vector",
    "gpu_density_B_effective": "vector",
    "gpu_density_B_fallback_from_vector": false,
    "gpu_density_A_requested": null,
    "gpu_density_A_effective": null,
    "gpu_density_A_fallback_from_vector": false,
    "xtb_A_used": false,
    "xtb_A_success": false,
    "xtb_charge_length_mismatch": false
  },
  "H:239": {
    "id": "H:239",
    "chain": "H",
    "resseq": 239,
    "resname": "PRO",
    "sasa": 0.15838488936424255,
    "partial_charge_B": -0.07675069550788229,
    "F_metal": 0.0,
    "F_P": 0.0,
    "F_hal": 0.0,
    "total_density": 69347.1171875,
    "centroid": [
      -11.663971900939941,
      -6.04107666015625,
      -7.27982234954834
    ],
    "dipole_rho": [
      25407.73046875,
      -18892.54296875,
      -28256.599609375
    ],
    "curv_rho": 224757760.0,
    "curv_rho_failed": false,
    "gpu_density_B_requested": "vector",
    "gpu_density_B_effective": "vector",
    "gpu_density_B_fallback_from_vector": false,
    "gpu_density_A_requested": null,
    "gpu_density_A_effective": null,
    "gpu_density_A_fallback_from_vector": false,
    "xtb_A_used": false,
    "xtb_A_success": false,
    "xtb_charge_length_mismatch": false
  },
  "H:240": {
    "id": "H:240",
    "chain": "H",
    "resseq": 240,
    "resname": "GLY",
    "sasa": 0.09679638594388962,
    "partial_charge_B": -0.07023713053510272,
    "F_metal": 0.0,
    "F_P": 0.0,
    "F_hal": 0.0,
    "total_density": 65604.3828125,
    "centroid": [
      -11.455942153930664,
      -5.832974910736084,
      -7.005938529968262
    ],
    "dipole_rho": [
      20577.34765625,
      -18034.671875,
      -29252.240234375
    ],
    "curv_rho": 204652736.0,
    "curv_rho_failed": false,
    "gpu_density_B_requested": "vector",
    "gpu_density_B_effective": "vector",
    "gpu_density_B_fallback_from_vector": false,
    "gpu_density_A_requested": null,
    "gpu_density_A_effective": null,
    "gpu_density_A_fallback_from_vector": false,
    "xtb_A_used": false,
    "xtb_A_success": false,
    "xtb_charge_length_mismatch": false
  },
  "H:241": {
    "id": "H:241",
    "chain": "H",
    "resseq": 241,
    "resname": "ASP",
    "sasa": 0.0,
    "partial_charge_B": -0.54,
    "F_metal": 0.0,
    "F_P": 0.0,
    "F_hal": 0.0,
    "total_density": 78916.859375,
    "centroid": [
      -11.194397926330566,
      -6.052529811859131,
      -6.944691181182861
    ],
    "dipole_rho": [
      17867.99609375,
      -23708.029296875,
      -23879.56640625
    ],
    "curv_rho": 262618416.0,
    "curv_rho_failed": false,
    "gpu_density_B_requested": "vector",
    "gpu_density_B_effective": "vector",
    "gpu_density_B_fallback_from_vector": false,
    "gpu_density_A_requested": null,
    "gpu_density_A_effective": null,
    "gpu_density_A_fallback_from_vector": false,
    "xtb_A_used": false,
    "xtb_A_success": false,
    "xtb_charge_length_mismatch": false
  },
  "H:242": {
    "id": "H:242",
    "chain": "H",
    "resseq": 242,
    "resname": "THR",
    "sasa": 0.0,
    "partial_charge_B": -0.3,
    "F_metal": 0.0,
    "F_P": 0.0,
    "F_hal": 0.0,
    "total_density": 77810.78125,
    "centroid": [
      -10.932595252990723,
      -5.820333480834961,
      -6.923245906829834
    ],
    "dipole_rho": [
      16794.12890625,
      -26050.38671875,
      -26900.576171875
    ],
    "curv_rho": 259802208.0,
    "curv_rho_failed": false,
    "gpu_density_B_requested": "vector",
    "gpu_density_B_effective": "vector",
    "gpu_density_B_fallback_from_vector": false,
    "gpu_density_A_requested": null,
    "gpu_density_A_effective": null,
    "gpu_density_A_fallback_from_vector": false,
    "xtb_A_used": false,
    "xtb_A_success": false,
    "xtb_charge_length_mismatch": false
  },
  "H:243": {
    "id": "H:243",
    "chain": "H",
    "resseq": 243,
    "resname": "ILE",
    "sasa": 0.0,
    "partial_charge_B": -0.06000000000000002,
    "F_metal": 0.0,
    "F_P": 0.0,
    "F_hal": 0.0,
    "total_density": 93301.5859375,
    "centroid": [
      -10.73754596710205,
      -5.68804407119751,
      -7.3346476554870605
    ],
    "dipole_rho": [
      14244.1015625,
      -19880.84375,
      -33337.6171875
    ],
    "curv_rho": 305542144.0,
    "curv_rho_failed": false,
    "gpu_density_B_requested": "vector",
    "gpu_density_B_effective": "vector",
    "gpu_density_B_fallback_from_vector": false,
    "gpu_density_A_requested": null,
    "gpu_density_A_effective": null,
    "gpu_density_A_fallback_from_vector": false,
    "xtb_A_used": false,
    "xtb_A_success": false,
    "xtb_charge_length_mismatch": false
  },
  "H:244": {
    "id": "H:244",
    "chain": "H",
    "resseq": 244,
    "resname": "THR",
    "sasa": 0.0,
    "partial_charge_B": -0.3,
    "F_metal": 0.0,
    "F_P": 0.0,
    "F_hal": 0.0,
    "total_density": 90786.140625,
    "centroid": [
      -10.53081226348877,
      -5.687972068786621,
      -7.081723690032959
    ],
    "dipole_rho": [
      237.5221710205078,
      -25079.119140625,
      -32554.185546875
    ],
    "curv_rho": 292567936.0,
    "curv_rho_failed": false,
    "gpu_density_B_requested": "vector",
    "gpu_density_B_effective": "vector",
    "gpu_density_B_fallback_from_vector": false,
    "gpu_density_A_requested": null,
    "gpu_density_A_effective": null,
    "gpu_density_A_fallback_from_vector": false,
    "xtb_A_used": false,
    "xtb_A_success": false,
    "xtb_charge_length_mismatch": false
  },
  "H:245": {
    "id": "H:245",
    "chain": "H",
    "resseq": 245,
    "resname": "PHE",
    "sasa": 0.0,
    "partial_charge_B": -0.06000000000000002,
    "F_metal": 0.0,
    "F_P": 0.0,
    "F_hal": 0.0,
    "total_density": 102704.9921875,
    "centroid": [
      -10.422245025634766,
      -5.5319414138793945,
      -7.483792304992676
    ],
    "dipole_rho": [
      -4902.82373046875,
      -23335.96484375,
      -32797.609375
    ],
    "curv_rho": 315335328.0,
    "curv_rho_failed": false,
    "gpu_density_B_requested": "vector",
    "gpu_density_B_effective": "vector",
    "gpu_density_B_fallback_from_vector": false,
    "gpu_density_A_requested": null,
    "gpu_density_A_effective": null,
    "gpu_density_A_fallback_from_vector": false,
    "xtb_A_used": false,
    "xtb_A_success": false,
    "xtb_charge_length_mismatch": false
  },
  "H:246": {
    "id": "H:246",
    "chain": "H",
    "resseq": 246,
    "resname": "GLU",
    "sasa": 0.0,
    "partial_charge_B": -0.54,
    "F_metal": 0.0,
    "F_P": 0.0,
    "F_hal": 0.0,
    "total_density": 91594.5703125,
    "centroid": [
      -9.99024772644043,
      -5.624122142791748,
      -7.060051441192627
    ],
    "dipole_rho": [
      -11660.271484375,
      -26423.97265625,
      -32507.513671875
    ],
    "curv_rho": 298300032.0,
    "curv_rho_failed": false,
    "gpu_density_B_requested": "vector",
    "gpu_density_B_effective": "vector",
    "gpu_density_B_fallback_from_vector": false,
    "gpu_density_A_requested": null,
    "gpu_density_A_effective": null,
    "gpu_density_A_fallback_from_vector": false,
    "xtb_A_used": false,
    "xtb_A_success": false,
    "xtb_charge_length_mismatch": false
  },
  "H:247": {
    "id": "H:247",
    "chain": "H",
    "resseq": 247,
    "resname": "ALA",
    "sasa": 0.0,
    "partial_charge_B": -0.06000000000000002,
    "F_metal": 0.0,
    "F_P": 0.0,
    "F_hal": 0.0,
    "total_density": 86920.734375,
    "centroid": [
      -9.80321979522705,
      -5.426519393920898,
      -7.386244297027588
    ],
    "dipole_rho": [
      -15688.9755859375,
      -23546.740234375,
      -28164.384765625
    ],
    "curv_rho": 277967616.0,
    "curv_rho_failed": false,
    "gpu_density_B_requested": "vector",
    "gpu_density_B_effective": "vector",
    "gpu_density_B_fallback_from_vector": false,
    "gpu_density_A_requested": null,
    "gpu_density_A_effective": null,
    "gpu_density_A_fallback_from_vector": false,
    "xtb_A_used": false,
    "xtb_A_success": false,
    "xtb_charge_length_mismatch": false
  },
  "H:248": {
    "id": "H:248",
    "chain": "H",
    "resseq": 248,
    "resname": "THR",
    "sasa": 0.0,
    "partial_charge_B": -0.3,
    "F_metal": 0.0,
    "F_P": 0.0,
    "F_hal": 0.0,
    "total_density": 81078.21875,
    "centroid": [
      -9.538926124572754,
      -5.411976337432861,
      -7.393647193908691
    ],
    "dipole_rho": [
      -25294.962890625,
      -23575.578125,
      -25718.435546875
    ],
    "curv_rho": 262172080.0,
    "curv_rho_failed": false,
    "gpu_density_B_requested": "vector",
    "gpu_density_B_effective": "vector",
    "gpu_density_B_fallback_from_vector": false,
    "gpu_density_A_requested": null,
    "gpu_density_A_effective": null,
    "gpu_density_A_fallback_from_vector": false,
    "xtb_A_used": false,
    "xtb_A_success": false,
    "xtb_charge_length_mismatch": false
  },
  "H:249": {
    "id": "H:249",
    "chain": "H",
    "resseq": 249,
    "resname": "GLY",
    "sasa": 0.0,
    "partial_charge_B": -0.06000000000000002,
    "F_metal": 0.0,
    "F_P": 0.0,
    "F_hal": 0.0,
    "total_density": 90003.3125,
    "centroid": [
      -9.55322551727295,
      -5.479814052581787,
      -7.680959701538086
    ],
    "dipole_rho": [
      -22869.9609375,
      -32195.435546875,
      -19497.818359375
    ],
    "curv_rho": 279740032.0,
    "curv_rho_failed": false,
    "gpu_density_B_requested": "vector",
    "gpu_density_B_effective": "vector",
    "gpu_density_B_fallback_from_vector": false,
    "gpu_density_A_requested": null,
    "gpu_density_A_effective": null,
    "gpu_density_A_fallback_from_vector": false,
    "xtb_A_used": false,
    "xtb_A_success": false,
    "xtb_charge_length_mismatch": false
  },
  "H:250": {
    "id": "H:250",
    "chain": "H",
    "resseq": 250,
    "resname": "ASN",
    "sasa": 0.0,
    "partial_charge_B": -0.12,
    "F_metal": 0.0,
    "F_P": 0.0,
    "F_hal": 0.0,
    "total_density": 102542.4140625,
    "centroid": [
      -9.667648315429688,
      -5.542332172393799,
      -7.9053521156311035
    ],
    "dipole_rho": [
      -37250.8671875,
      -27548.78125,
      -14175.40234375
    ],
    "curv_rho": 310294304.0,
    "curv_rho_failed": false,
    "gpu_density_B_requested": "vector",
    "gpu_density_B_effective": "vector",
    "gpu_density_B_fallback_from_vector": false,
    "gpu_density_A_requested": null,
    "gpu_density_A_effective": null,
    "gpu_density_A_fallback_from_vector": false,
    "xtb_A_used": false,
    "xtb_A_success": false,
    "xtb_charge_length_mismatch": false
  },
  "H:251": {
    "id": "H:251",
    "chain": "H",
    "resseq": 251,
    "resname": "LEU",
    "sasa": 0.0,
    "partial_charge_B": -0.06000000000000002,
    "F_metal": 0.0,
    "F_P": 0.0,
    "F_hal": 0.0,
    "total_density": 95773.2890625,
    "centroid": [
      -9.988167762756348,
      -5.388330936431885,
      -7.796377182006836
    ],
    "dipole_rho": [
      -14176.1123046875,
      -25540.8984375,
      -15801.5634765625
    ],
    "curv_rho": 305435104.0,
    "curv_rho_failed": false,
    "gpu_density_B_requested": "vector",
    "gpu_density_B_effective": "vector",
    "gpu_density_B_fallback_from_vector": false,
    "gpu_density_A_requested": null,
    "gpu_density_A_effective": null,
    "gpu_density_A_fallback_from_vector": false,
    "xtb_A_used": false,
    "xtb_A_success": false,
    "xtb_charge_length_mismatch": false
  },
  "H:252": {
    "id": "H:252",
    "chain": "H",
    "resseq": 252,
    "resname": "ILE",
    "sasa": 0.0,
    "partial_charge_B": -0.06000000000000002,
    "F_metal": 0.0,
    "F_P": 0.0,
    "F_hal": 0.0,
    "total_density": 97819.9609375,
    "centroid": [
      -10.091337203979492,
      -5.339940071105957,
      -8.114595413208008
    ],
    "dipole_rho": [
      -13266.767578125,
      -22562.376953125,
      -5822.2998046875
    ],
    "curv_rho": 308281472.0,
    "curv_rho_failed": false,
    "gpu_density_B_requested": "vector",
    "gpu_density_B_effective": "vector",
    "gpu_density_B_fallback_from_vector": false,
    "gpu_density_A_requested": null,
    "gpu_density_A_effective": null,
    "gpu_density_A_fallback_from_vector": false,
    "xtb_A_used": false,
    "xtb_A_success": false,
    "xtb_charge_length_mismatch": false
  },
  "H:253": {
    "id": "H:253",
    "chain": "H",
    "resseq": 253,
    "resname": "ALA",
    "sasa": 0.0,
    "partial_charge_B": -0.06000000000000002,
    "F_metal": 0.0,
    "F_P": 0.0,
    "F_hal": 0.0,
    "total_density": 93621.3984375,
    "centroid": [
      -10.347945213317871,
      -5.198005199432373,
      -7.970487594604492
    ],
    "dipole_rho": [
      -7645.6875,
      -27596.2890625,
      -14742.3359375
    ],
    "curv_rho": 289577120.0,
    "curv_rho_failed": false,
    "gpu_density_B_requested": "vector",
    "gpu_density_B_effective": "vector",
    "gpu_density_B_fallback_from_vector": false,
    "gpu_density_A_requested": null,
    "gpu_density_A_effective": null,
    "gpu_density_A_fallback_from_vector": false,
    "xtb_A_used": false,
    "xtb_A_success": false,
    "xtb_charge_length_mismatch": false
  },
  "H:254": {
    "id": "H:254",
    "chain": "H",
    "resseq": 254,
    "resname": "PRO",
    "sasa": 0.0,
    "partial_charge_B": -0.06000000000000002,
    "F_metal": 0.0,
    "F_P": 0.0,
    "F_hal": 0.0,
    "total_density": 94055.078125,
    "centroid": [
      -10.523239135742188,
      -5.310622692108154,
      -7.833127975463867
    ],
    "dipole_rho": [
      6420.294921875,
      -32745.380859375,
      -10993.515625
    ],
    "curv_rho": 298680960.0,
    "curv_rho_failed": false,
    "gpu_density_B_requested": "vector",
    "gpu_density_B_effective": "vector",
    "gpu_density_B_fallback_from_vector": false,
    "gpu_density_A_requested": null,
    "gpu_density_A_effective": null,
    "gpu_density_A_fallback_from_vector": false,
    "xtb_A_used": false,
    "xtb_A_success": false,
    "xtb_charge_length_mismatch": false
  },
  "H:255": {
    "id": "H:255",
    "chain": "H",
    "resseq": 255,
    "resname": "TRP",
    "sasa": 0.0,
    "partial_charge_B": 0.11999999999999997,
    "F_metal": 0.0,
    "F_P": 0.0,
    "F_hal": 0.0,
    "total_density": 81643.7265625,
    "centroid": [
      -10.699040412902832,
      -4.9460673332214355,
      -8.070748329162598
    ],
    "dipole_rho": [
      4611.849609375,
      -46350.55078125,
      -608.6048583984375
    ],
    "curv_rho": 248954624.0,
    "curv_rho_failed": false,
    "gpu_density_B_requested": "vector",
    "gpu_density_B_effective": "vector",
    "gpu_density_B_fallback_from_vector": false,
    "gpu_density_A_requested": null,
    "gpu_density_A_effective": null,
    "gpu_density_A_fallback_from_vector": false,
    "xtb_A_used": false,
    "xtb_A_success": false,
    "xtb_charge_length_mismatch": false
  },
  "H:256": {
    "id": "H:256",
    "chain": "H",
    "resseq": 256,
    "resname": "TYR",
    "sasa": 0.1261194348335266,
    "partial_charge_B": -0.36669159725408595,
    "F_metal": 0.0,
    "F_P": 0.0,
    "F_hal": 0.0,
    "total_density": 88438.8046875,
    "centroid": [
      -10.951414108276367,
      -5.1159186363220215,
      -8.144743919372559
    ],
    "dipole_rho": [
      15308.154296875,
      -50447.19140625,
      -1233.3243408203125
    ],
    "curv_rho": 267726784.0,
    "curv_rho_failed": false,
    "gpu_density_B_requested": "vector",
    "gpu_density_B_effective": "vector",
    "gpu_density_B_fallback_from_vector": false,
    "gpu_density_A_requested": null,
    "gpu_density_A_effective": null,
    "gpu_density_A_fallback_from_vector": false,
    "xtb_A_used": false,
    "xtb_A_success": false,
    "xtb_charge_length_mismatch": false
  },
  "H:257": {
    "id": "H:257",
    "chain": "H",
    "resseq": 257,
    "resname": "ALA",
    "sasa": 0.0,
    "partial_charge_B": -0.06000000000000002,
    "F_metal": 0.0,
    "F_P": 0.0,
    "F_hal": 0.0,
    "total_density": 82292.4765625,
    "centroid": [
      -11.168187141418457,
      -5.301845550537109,
      -8.045486450195312
    ],
    "dipole_rho": [
      17986.853515625,
      -24459.470703125,
      -10117.548828125
    ],
    "curv_rho": 264514256.0,
    "curv_rho_failed": false,
    "gpu_density_B_requested": "vector",
    "gpu_density_B_effective": "vector",
    "gpu_density_B_fallback_from_vector": false,
    "gpu_density_A_requested": null,
    "gpu_density_A_effective": null,
    "gpu_density_A_fallback_from_vector": false,
    "xtb_A_used": false,
    "xtb_A_success": false,
    "xtb_charge_length_mismatch": false
  },
  "H:258": {
    "id": "H:258",
    "chain": "H",
    "resseq": 258,
    "resname": "PHE",
    "sasa": 0.0,
    "partial_charge_B": -0.06000000000000002,
    "F_metal": 0.0,
    "F_P": 0.0,
    "F_hal": 0.0,
    "total_density": 92357.703125,
    "centroid": [
      -11.34870433807373,
      -5.45324182510376,
      -8.233745574951172
    ],
    "dipole_rho": [
      19637.99609375,
      -22816.30859375,
      -6262.845703125
    ],
    "curv_rho": 283951200.0,
    "curv_rho_failed": false,
    "gpu_density_B_requested": "vector",
    "gpu_density_B_effective": "vector",
    "gpu_density_B_fallback_from_vector": false,
    "gpu_density_A_requested": null,
    "gpu_density_A_effective": null,
    "gpu_density_A_fallback_from_vector": false,
    "xtb_A_used": false,
    "xtb_A_success": false,
    "xtb_charge_length_mismatch": false
  },
  "H:259": {
    "id": "H:259",
    "chain": "H",
    "resseq": 259,
    "resname": "ALA",
    "sasa": 0.0,
    "partial_charge_B": -0.06000000000000002,
    "F_metal": 0.0,
    "F_P": 0.0,
    "F_hal": 0.0,
    "total_density": 75957.59375,
    "centroid": [
      -11.709601402282715,
      -5.550988674163818,
      -8.13805103302002
    ],
    "dipole_rho": [
      23922.109375,
      -22127.072265625,
      -21379.869140625
    ],
    "curv_rho": 239851184.0,
    "curv_rho_failed": false,
    "gpu_density_B_requested": "vector",
    "gpu_density_B_effective": "vector",
    "gpu_density_B_fallback_from_vector": false,
    "gpu_density_A_requested": null,
    "gpu_density_A_effective": null,
    "gpu_density_A_fallback_from_vector": false,
    "xtb_A_used": false,
    "xtb_A_success": false,
    "xtb_charge_length_mismatch": false
  },
  "H:260": {
    "id": "H:260",
    "chain": "H",
    "resseq": 260,
    "resname": "LEU",
    "sasa": 0.0,
    "partial_charge_B": -0.06000000000000002,
    "F_metal": 0.0,
    "F_P": 0.0,
    "F_hal": 0.0,
    "total_density": 87295.5859375,
    "centroid": [
      -11.696296691894531,
      -5.877669334411621,
      -8.193805694580078
    ],
    "dipole_rho": [
      31877.416015625,
      -21091.255859375,
      -18650.130859375
    ],
    "curv_rho": 277105120.0,
    "curv_rho_failed": false,
    "gpu_density_B_requested": "vector",
    "gpu_density_B_effective": "vector",
    "gpu_density_B_fallback_from_vector": false,
    "gpu_density_A_requested": null,
    "gpu_density_A_effective": null,
    "gpu_density_A_fallback_from_vector": false,
    "xtb_A_used": false,
    "xtb_A_success": false,
    "xtb_charge_length_mismatch": false
  },
  "H:261": {
    "id": "H:261",
    "chain": "H",
    "resseq": 261,
    "resname": "ASN",
    "sasa": 0.09458957612514496,
    "partial_charge_B": -0.14000747917622577,
    "F_metal": 0.0,
    "F_P": 0.0,
    "F_hal": 0.0,
    "total_density": 73075.734375,
    "centroid": [
      -12.105573654174805,
      -5.900485515594482,
      -8.338418006896973
    ],
    "dipole_rho": [
      31339.55859375,
      -24144.05859375,
      -18795.44140625
    ],
    "curv_rho": 229196080.0,
    "curv_rho_failed": false,
    "gpu_density_B_requested": "vector",
    "gpu_density_B_effective": "vector",
    "gpu_density_B_fallback_from_vector": false,
    "gpu_density_A_requested": null,
    "gpu_density_A_effective": null,
    "gpu_density_A_fallback_from_vector": false,
    "xtb_A_used": false,
    "xtb_A_success": false,
    "xtb_charge_length_mismatch": false
  },
  "H:262": {
    "id": "H:262",
    "chain": "H",
    "resseq": 262,
    "resname": "ARG",
    "sasa": 0.5360075831413269,
    "partial_charge_B": 0.9335028487202777,
    "F_metal": 0.0,
    "F_P": 0.0,
    "F_hal": 0.0,
    "total_density": 93891.2890625,
    "centroid": [
      -11.91507339477539,
      -6.351185321807861,
      -8.203902244567871
    ],
    "dipole_rho": [
      42441.1796875,
      -20234.01953125,
      -16166.537109375
    ],
    "curv_rho": 316978592.0,
    "curv_rho_failed": false,
    "gpu_density_B_requested": "vector",
    "gpu_density_B_effective": "vector",
    "gpu_density_B_fallback_from_vector": false,
    "gpu_density_A_requested": null,
    "gpu_density_A_effective": null,
    "gpu_density_A_fallback_from_vector": false,
    "xtb_A_used": false,
    "xtb_A_success": false,
    "xtb_charge_length_mismatch": false
  },
  "H:263": {
    "id": "H:263",
    "chain": "H",
    "resseq": 263,
    "resname": "GLY",
    "sasa": 0.0,
    "partial_charge_B": -0.06000000000000002,
    "F_metal": 0.0,
    "F_P": 0.0,
    "F_hal": 0.0,
    "total_density": 75379.9453125,
    "centroid": [
      -12.369576454162598,
      -6.402646064758301,
      -8.613648414611816
    ],
    "dipole_rho": [
      27679.4453125,
      -16958.34765625,
      -17365.55859375
    ],
    "curv_rho": 244102304.0,
    "curv_rho_failed": false,
    "gpu_density_B_requested": "vector",
    "gpu_density_B_effective": "vector",
    "gpu_density_B_fallback_from_vector": false,
    "gpu_density_A_requested": null,
    "gpu_density_A_effective": null,
    "gpu_density_A_fallback_from_vector": false,
    "xtb_A_used": false,
    "xtb_A_success": false,
    "xtb_charge_length_mismatch": false
  },
  "H:264": {
    "id": "H:264",
    "chain": "H",
    "resseq": 264,
    "resname": "SER",
    "sasa": 0.4098881483078003,
    "partial_charge_B": -0.5167476831960878,
    "F_metal": 0.0,
    "F_P": 0.0,
    "F_hal": 0.0,
    "total_density": 75905.15625,
    "centroid": [
      -12.62250804901123,
      -6.618258953094482,
      -8.809267044067383
    ],
    "dipole_rho": [
      24266.357421875,
      -13551.044921875,
      -18434.904296875
    ],
    "curv_rho": 242700816.0,
    "curv_rho_failed": false,
    "gpu_density_B_requested": "vector",
    "gpu_density_B_effective": "vector",
    "gpu_density_B_fallback_from_vector": false,
    "gpu_density_A_requested": null,
    "gpu_density_A_effective": null,
    "gpu_density_A_fallback_from_vector": false,
    "xtb_A_used": false,
    "xtb_A_success": false,
    "xtb_charge_length_mismatch": false
  },
  "H:265": {
    "id": "H:265",
    "chain": "H",
    "resseq": 265,
    "resname": "GLY",
    "sasa": 0.0,
    "partial_charge_B": -0.06000000000000002,
    "F_metal": 0.0,
    "F_P": 0.0,
    "F_hal": 0.0,
    "total_density": 78859.3203125,
    "centroid": [
      -12.55713176727295,
      -6.648003101348877,
      -9.083856582641602
    ],
    "dipole_rho": [
      23404.787109375,
      -11549.1806640625,
      -12081.69921875
    ],
    "curv_rho": 252139440.0,
    "curv_rho_failed": false,
    "gpu_density_B_requested": "vector",
    "gpu_density_B_effective": "vector",
    "gpu_density_B_fallback_from_vector": false,
    "gpu_density_A_requested": null,
    "gpu_density_A_effective": null,
    "gpu_density_A_fallback_from_vector": false,
    "xtb_A_used": false,
    "xtb_A_success": false,
    "xtb_charge_length_mismatch": false
  },
  "H:266": {
    "id": "H:266",
    "chain": "H",
    "resseq": 266,
    "resname": "SER",
    "sasa": 0.0,
    "partial_charge_B": -0.3,
    "F_metal": 0.0,
    "F_P": 0.0,
    "F_hal": 0.0,
    "total_density": 88356.8828125,
    "centroid": [
      -12.337857246398926,
      -6.546887397766113,
      -9.037179946899414
    ],
    "dipole_rho": [
      19576.32421875,
      -19319.658203125,
      -3576.674560546875
    ],
    "curv_rho": 278620032.0,
    "curv_rho_failed": false,
    "gpu_density_B_requested": "vector",
    "gpu_density_B_effective": "vector",
    "gpu_density_B_fallback_from_vector": false,
    "gpu_density_A_requested": null,
    "gpu_density_A_effective": null,
    "gpu_density_A_fallback_from_vector": false,
    "xtb_A_used": false,
    "xtb_A_success": false,
    "xtb_charge_length_mismatch": false
  },
  "H:267": {
    "id": "H:267",
    "chain": "H",
    "resseq": 267,
    "resname": "GLY",
    "sasa": 0.0,
    "partial_charge_B": -0.06000000000000002,
    "F_metal": 0.0,
    "F_P": 0.0,
    "F_hal": 0.0,
    "total_density": 87437.453125,
    "centroid": [
      -12.154478073120117,
      -6.498908996582031,
      -9.211628913879395
    ],
    "dipole_rho": [
      10479.150390625,
      -15193.07421875,
      600.794921875
    ],
    "curv_rho": 274707232.0,
    "curv_rho_failed": false,
    "gpu_density_B_requested": "vector",
    "gpu_density_B_effective": "vector",
    "gpu_density_B_fallback_from_vector": false,
    "gpu_density_A_requested": null,
    "gpu_density_A_effective": null,
    "gpu_density_A_fallback_from_vector": false,
    "xtb_A_used": false,
    "xtb_A_success": false,
    "xtb_charge_length_mismatch": false
  },
  "H:268": {
    "id": "H:268",
    "chain": "H",
    "resseq": 268,
    "resname": "ILE",
    "sasa": 0.0,
    "partial_charge_B": -0.06000000000000002,
    "F_metal": 0.0,
    "F_P": 0.0,
    "F_hal": 0.0,
    "total_density": 103628.03125,
    "centroid": [
      -11.865165710449219,
      -6.507681846618652,
      -9.271622657775879
    ],
    "dipole_rho": [
      2938.7421875,
      -16555.365234375,
      8419.978515625
    ],
    "curv_rho": 322383296.0,
    "curv_rho_failed": false,
    "gpu_density_B_requested": "vector",
    "gpu_density_B_effective": "vector",
    "gpu_density_B_fallback_from_vector": false,
    "gpu_density_A_requested": null,
    "gpu_density_A_effective": null,
    "gpu_density_A_fallback_from_vector": false,
    "xtb_A_used": false,
    "xtb_A_success": false,
    "xtb_charge_length_mismatch": false
  },
  "H:269": {
    "id": "H:269",
    "chain": "H",
    "resseq": 269,
    "resname": "ILE",
    "sasa": 0.0,
    "partial_charge_B": -0.06000000000000002,
    "F_metal": 0.0,
    "F_P": 0.0,
    "F_hal": 0.0,
    "total_density": 89654.625,
    "centroid": [
      -12.04389476776123,
      -6.462264537811279,
      -9.609552383422852
    ],
    "dipole_rho": [
      1592.9332275390625,
      -11511.84375,
      18262.431640625
    ],
    "curv_rho": 273064704.0,
    "curv_rho_failed": false,
    "gpu_density_B_requested": "vector",
    "gpu_density_B_effective": "vector",
    "gpu_density_B_fallback_from_vector": false,
    "gpu_density_A_requested": null,
    "gpu_density_A_effective": null,
    "gpu_density_A_fallback_from_vector": false,
    "xtb_A_used": false,
    "xtb_A_success": false,
    "xtb_charge_length_mismatch": false
  },
  "H:270": {
    "id": "H:270",
    "chain": "H",
    "resseq": 270,
    "resname": "THR",
    "sasa": 0.0,
    "partial_charge_B": -0.3,
    "F_metal": 0.0,
    "F_P": 0.0,
    "F_hal": 0.0,
    "total_density": 84343.453125,
    "centroid": [
      -11.818668365478516,
      -6.533657550811768,
      -9.828112602233887
    ],
    "dipole_rho": [
      -8507.6181640625,
      -10888.775390625,
      22880.09375
    ],
    "curv_rho": 257712848.0,
    "curv_rho_failed": false,
    "gpu_density_B_requested": "vector",
    "gpu_density_B_effective": "vector",
    "gpu_density_B_fallback_from_vector": false,
    "gpu_density_A_requested": null,
    "gpu_density_A_effective": null,
    "gpu_density_A_fallback_from_vector": false,
    "xtb_A_used": false,
    "xtb_A_success": false,
    "xtb_charge_length_mismatch": false
  },
  "H:271": {
    "id": "H:271",
    "chain": "H",
    "resseq": 271,
    "resname": "SER",
    "sasa": 0.0,
    "partial_charge_B": -0.3,
    "F_metal": 0.0,
    "F_P": 0.0,
    "F_hal": 0.0,
    "total_density": 71542.90625,
    "centroid": [
      -12.080527305603027,
      -6.36486291885376,
      -9.99463939666748
    ],
    "dipole_rho": [
      -9352.529296875,
      -15832.185546875,
      27220.45703125
    ],
    "curv_rho": 208774704.0,
    "curv_rho_failed": false,
    "gpu_density_B_requested": "vector",
    "gpu_density_B_effective": "vector",
    "gpu_density_B_fallback_from_vector": false,
    "gpu_density_A_requested": null,
    "gpu_density_A_effective": null,
    "gpu_density_A_fallback_from_vector": false,
    "xtb_A_used": false,
    "xtb_A_success": false,
    "xtb_charge_length_mismatch": false
  },
  "H:272": {
    "id": "H:272",
    "chain": "H",
    "resseq": 272,
    "resname": "ASP",
    "sasa": 0.9495737552642822,
    "partial_charge_B": -1.35,
    "F_metal": 0.0,
    "F_P": 0.0,
    "F_hal": 0.0,
    "total_density": 62150.09375,
    "centroid": [
      -11.868261337280273,
      -6.245604991912842,
      -10.191522598266602
    ],
    "dipole_rho": [
      -5977.87646484375,
      -15814.3857421875,
      31591.859375
    ],
    "curv_rho": 178804416.0,
    "curv_rho_failed": false,
    "gpu_density_B_requested": "vector",
    "gpu_density_B_effective": "vector",
    "gpu_density_B_fallback_from_vector": false,
    "gpu_density_A_requested": null,
    "gpu_density_A_effective": null,
    "gpu_density_A_fallback_from_vector": false,
    "xtb_A_used": false,
    "xtb_A_success": false,
    "xtb_charge_length_mismatch": false
  },
  "H:273": {
    "id": "H:273",
    "chain": "H",
    "resseq": 273,
    "resname": "ALA",
    "sasa": 0.0,
    "partial_charge_B": -0.06000000000000002,
    "F_metal": 0.0,
    "F_P": 0.0,
    "F_hal": 0.0,
    "total_density": 59607.859375,
    "centroid": [
      -12.310181617736816,
      -6.231131553649902,
      -10.21274471282959
    ],
    "dipole_rho": [
      -4997.69091796875,
      -20852.69140625,
      26937.7421875
    ],
    "curv_rho": 161817632.0,
    "curv_rho_failed": false,
    "gpu_density_B_requested": "vector",
    "gpu_density_B_effective": "vector",
    "gpu_density_B_fallback_from_vector": false,
    "gpu_density_A_requested": null,
    "gpu_density_A_effective": null,
    "gpu_density_A_fallback_from_vector": false,
    "xtb_A_used": false,
    "xtb_A_success": false,
    "xtb_charge_length_mismatch": false
  },
  "H:274": {
    "id": "H:274",
    "chain": "H",
    "resseq": 274,
    "resname": "PRO",
    "sasa": 1.3228839635849,
    "partial_charge_B": -0.15000000000000005,
    "F_metal": 0.0,
    "F_P": 0.0,
    "F_hal": 0.0,
    "total_density": 49357.9296875,
    "centroid": [
      -12.390402793884277,
      -5.994441032409668,
      -10.286032676696777
    ],
    "dipole_rho": [
      1003.2067260742188,
      -19300.958984375,
      23985.65234375
    ],
    "curv_rho": 133169008.0,
    "curv_rho_failed": false,
    "gpu_density_B_requested": "vector",
    "gpu_density_B_effective": "vector",
    "gpu_density_B_fallback_from_vector": false,
    "gpu_density_A_requested": null,
    "gpu_density_A_effective": null,
    "gpu_density_A_fallback_from_vector": false,
    "xtb_A_used": false,
    "xtb_A_success": false,
    "xtb_charge_length_mismatch": false
  },
  "H:275": {
    "id": "H:275",
    "chain": "H",
    "resseq": 275,
    "resname": "VAL",
    "sasa": 0.0,
    "partial_charge_B": -0.06000000000000002,
    "F_metal": 0.0,
    "F_P": 0.0,
    "F_hal": 0.0,
    "total_density": 52119.85546875,
    "centroid": [
      -12.38603687286377,
      -5.790815353393555,
      -10.019861221313477
    ],
    "dipole_rho": [
      6982.88134765625,
      -22146.564453125,
      19086.80078125
    ],
    "curv_rho": 144038192.0,
    "curv_rho_failed": false,
    "gpu_density_B_requested": "vector",
    "gpu_density_B_effective": "vector",
    "gpu_density_B_fallback_from_vector": false,
    "gpu_density_A_requested": null,
    "gpu_density_A_effective": null,
    "gpu_density_A_fallback_from_vector": false,
    "xtb_A_used": false,
    "xtb_A_success": false,
    "xtb_charge_length_mismatch": false
  },
  "H:276": {
    "id": "H:276",
    "chain": "H",
    "resseq": 276,
    "resname": "HIS",
    "sasa": 3.7670822143554688,
    "partial_charge_B": 0.7499999999999999,
    "F_metal": 0.0,
    "F_P": 0.0,
    "F_hal": 0.0,
    "total_density": 47944.25,
    "centroid": [
      -12.631569862365723,
      -5.749621391296387,
      -10.0906343460083
    ],
    "dipole_rho": [
      11367.1181640625,
      -21530.861328125,
      26951.681640625
    ],
    "curv_rho": 123629520.0,
    "curv_rho_failed": false,
    "gpu_density_B_requested": "vector",
    "gpu_density_B_effective": "vector",
    "gpu_density_B_fallback_from_vector": false,
    "gpu_density_A_requested": null,
    "gpu_density_A_effective": null,
    "gpu_density_A_fallback_from_vector": false,
    "xtb_A_used": false,
    "xtb_A_success": false,
    "xtb_charge_length_mismatch": false
  },
  "H:277": {
    "id": "H:277",
    "chain": "H",
    "resseq": 277,
    "resname": "ASP",
    "sasa": 6.069915771484375,
    "partial_charge_B": -1.35,
    "F_metal": 0.0,
    "F_P": 0.0,
    "F_hal": 0.0,
    "total_density": 41513.5625,
    "centroid": [
      -12.886361122131348,
      -5.632744789123535,
      -9.999947547912598
    ],
    "dipole_rho": [
      15537.5302734375,
      -24296.125,
      12775.3408203125
    ],
    "curv_rho": 105340312.0,
    "curv_rho_failed": false,
    "gpu_density_B_requested": "vector",
    "gpu_density_B_effective": "vector",
    "gpu_density_B_fallback_from_vector": false,
    "gpu_density_A_requested": null,
    "gpu_density_A_effective": null,
    "gpu_density_A_fallback_from_vector": false,
    "xtb_A_used": false,
    "xtb_A_success": false,
    "xtb_charge_length_mismatch": false
  },
  "H:278": {
    "id": "H:278",
    "chain": "H",
    "resseq": 278,
    "resname": "CYS",
    "sasa": 0.0,
    "partial_charge_B": -0.21000000000000002,
    "F_metal": 0.0,
    "F_P": 0.0,
    "F_hal": 0.0,
    "total_density": 50680.84765625,
    "centroid": [
      -12.967562675476074,
      -6.0891876220703125,
      -10.094622611999512
    ],
    "dipole_rho": [
      17937.068359375,
      -29101.98046875,
      11173.158203125
    ],
    "curv_rho": 132538912.0,
    "curv_rho_failed": false,
    "gpu_density_B_requested": "vector",
    "gpu_density_B_effective": "vector",
    "gpu_density_B_fallback_from_vector": false,
    "gpu_density_A_requested": null,
    "gpu_density_A_effective": null,
    "gpu_density_A_fallback_from_vector": false,
    "xtb_A_used": false,
    "xtb_A_success": false,
    "xtb_charge_length_mismatch": false
  },
  "H:279": {
    "id": "H:279",
    "chain": "H",
    "resseq": 279,
    "resname": "ASN",
    "sasa": 1.4292430877685547,
    "partial_charge_B": -0.30000000000000004,
    "F_metal": 0.0,
    "F_P": 0.0,
    "F_hal": 0.0,
    "total_density": 49320.64453125,
    "centroid": [
      -13.177231788635254,
      -6.134392261505127,
      -9.885087013244629
    ],
    "dipole_rho": [
      20975.166015625,
      -22994.75390625,
      4946.27783203125
    ],
    "curv_rho": 130287944.0,
    "curv_rho_failed": false,
    "gpu_density_B_requested": "vector",
    "gpu_density_B_effective": "vector",
    "gpu_density_B_fallback_from_vector": false,
    "gpu_density_A_requested": null,
    "gpu_density_A_effective": null,
    "gpu_density_A_fallback_from_vector": false,
    "xtb_A_used": false,
    "xtb_A_success": false,
    "xtb_charge_length_mismatch": false
  },
  "H:280": {
    "id": "H:280",
    "chain": "H",
    "resseq": 280,
    "resname": "THR",
    "sasa": 0.0,
    "partial_charge_B": -0.3,
    "F_metal": 0.0,
    "F_P": 0.0,
    "F_hal": 0.0,
    "total_density": 58985.08984375,
    "centroid": [
      -13.122196197509766,
      -6.494749546051025,
      -9.944018363952637
    ],
    "dipole_rho": [
      20151.333984375,
      -25304.998046875,
      3648.3486328125
    ],
    "curv_rho": 161174832.0,
    "curv_rho_failed": false,
    "gpu_density_B_requested": "vector",
    "gpu_density_B_effective": "vector",
    "gpu_density_B_fallback_from_vector": false,
    "gpu_density_A_requested": null,
    "gpu_density_A_effective": null,
    "gpu_density_A_fallback_from_vector": false,
    "xtb_A_used": false,
    "xtb_A_success": false,
    "xtb_charge_length_mismatch": false
  },
  "H:281": {
    "id": "H:281",
    "chain": "H",
    "resseq": 281,
    "resname": "LYS",
    "sasa": 1.4196803569793701,
    "partial_charge_B": 0.29999999999999993,
    "F_metal": 0.0,
    "F_P": 0.0,
    "F_hal": 0.0,
    "total_density": 67220.5546875,
    "centroid": [
      -13.294783592224121,
      -6.786862850189209,
      -9.735404014587402
    ],
    "dipole_rho": [
      29369.16796875,
      -26048.421875,
      2323.3759765625
    ],
    "curv_rho": 198228432.0,
    "curv_rho_failed": false,
    "gpu_density_B_requested": "vector",
    "gpu_density_B_effective": "vector",
    "gpu_density_B_fallback_from_vector": false,
    "gpu_density_A_requested": null,
    "gpu_density_A_effective": null,
    "gpu_density_A_fallback_from_vector": false,
    "xtb_A_used": false,
    "xtb_A_success": false,
    "xtb_charge_length_mismatch": false
  },
  "H:282": {
    "id": "H:282",
    "chain": "H",
    "resseq": 282,
    "resname": "CYS",
    "sasa": 0.0,
    "partial_charge_B": -0.21000000000000002,
    "F_metal": 0.0,
    "F_P": 0.0,
    "F_hal": 0.0,
    "total_density": 70912.6484375,
    "centroid": [
      -13.084656715393066,
      -6.925859451293945,
      -9.963174819946289
    ],
    "dipole_rho": [
      14522.494140625,
      -26662.640625,
      3581.60205078125
    ],
    "curv_rho": 206118336.0,
    "curv_rho_failed": false,
    "gpu_density_B_requested": "vector",
    "gpu_density_B_effective": "vector",
    "gpu_density_B_fallback_from_vector": false,
    "gpu_density_A_requested": null,
    "gpu_density_A_effective": null,
    "gpu_density_A_fallback_from_vector": false,
    "xtb_A_used": false,
    "xtb_A_success": false,
    "xtb_charge_length_mismatch": false
  },
  "H:283": {
    "id": "H:283",
    "chain": "H",
    "resseq": 283,
    "resname": "GLN",
    "sasa": 0.0,
    "partial_charge_B": -0.12,
    "F_metal": 0.0,
    "F_P": 0.0,
    "F_hal": 0.0,
    "total_density": 76646.203125,
    "centroid": [
      -12.746684074401855,
      -6.623997688293457,
      -9.882308959960938
    ],
    "dipole_rho": [
      10008.701171875,
      -22677.724609375,
      15061.205078125
    ],
    "curv_rho": 223859056.0,
    "curv_rho_failed": false,
    "gpu_density_B_requested": "vector",
    "gpu_density_B_effective": "vector",
    "gpu_density_B_fallback_from_vector": false,
    "gpu_density_A_requested": null,
    "gpu_density_A_effective": null,
    "gpu_density_A_fallback_from_vector": false,
    "xtb_A_used": false,
    "xtb_A_success": false,
    "xtb_charge_length_mismatch": false
  },
  "H:284": {
    "id": "H:284",
    "chain": "H",
    "resseq": 284,
    "resname": "THR",
    "sasa": 0.0,
    "partial_charge_B": -0.3,
    "F_metal": 0.0,
    "F_P": 0.0,
    "F_hal": 0.0,
    "total_density": 76945.0859375,
    "centroid": [
      -12.65285873413086,
      -6.8565874099731445,
      -10.029807090759277
    ],
    "dipole_rho": [
      3185.543212890625,
      -19383.677734375,
      19491.849609375
    ],
    "curv_rho": 226845104.0,
    "curv_rho_failed": false,
    "gpu_density_B_requested": "vector",
    "gpu_density_B_effective": "vector",
    "gpu_density_B_fallback_from_vector": false,
    "gpu_density_A_requested": null,
    "gpu_density_A_effective": null,
    "gpu_density_A_fallback_from_vector": false,
    "xtb_A_used": false,
    "xtb_A_success": false,
    "xtb_charge_length_mismatch": false
  },
  "H:285": {
    "id": "H:285",
    "chain": "H",
    "resseq": 285,
    "resname": "PRO",
    "sasa": 0.0,
    "partial_charge_B": -0.06000000000000002,
    "F_metal": 0.0,
    "F_P": 0.0,
    "F_hal": 0.0,
    "total_density": 73944.4453125,
    "centroid": [
      -12.368197441101074,
      -6.758590221405029,
      -10.059905052185059
    ],
    "dipole_rho": [
      -3353.7314453125,
      -15062.76171875,
      20280.521484375
    ],
    "curv_rho": 222417056.0,
    "curv_rho_failed": false,
    "gpu_density_B_requested": "vector",
    "gpu_density_B_effective": "vector",
    "gpu_density_B_fallback_from_vector": false,
    "gpu_density_A_requested": null,
    "gpu_density_A_effective": null,
    "gpu_density_A_fallback_from_vector": false,
    "xtb_A_used": false,
    "xtb_A_success": false,
    "xtb_charge_length_mismatch": false
  },
  "H:286": {
    "id": "H:286",
    "chain": "H",
    "resseq": 286,
    "resname": "HIS",
    "sasa": 0.9977749586105347,
    "partial_charge_B": 0.7499999999999999,
    "F_metal": 0.0,
    "F_P": 0.0,
    "F_hal": 0.0,
    "total_density": 70896.7109375,
    "centroid": [
      -12.450333595275879,
      -6.884573459625244,
      -10.30034065246582
    ],
    "dipole_rho": [
      -2980.8203125,
      -16052.6552734375,
      32405.541015625
    ],
    "curv_rho": 206471456.0,
    "curv_rho_failed": false,
    "gpu_density_B_requested": "vector",
    "gpu_density_B_effective": "vector",
    "gpu_density_B_fallback_from_vector": false,
    "gpu_density_A_requested": null,
    "gpu_density_A_effective": null,
    "gpu_density_A_fallback_from_vector": false,
    "xtb_A_used": false,
    "xtb_A_success": false,
    "xtb_charge_length_mismatch": false
  },
  "H:287": {
    "id": "H:287",
    "chain": "H",
    "resseq": 287,
    "resname": "GLY",
    "sasa": 0.0,
    "partial_charge_B": -0.06000000000000002,
    "F_metal": 0.0,
    "F_P": 0.0,
    "F_hal": 0.0,
    "total_density": 63570.99609375,
    "centroid": [
      -12.741434097290039,
      -6.661706447601318,
      -10.198176383972168
    ],
    "dipole_rho": [
      3664.244140625,
      -17828.875,
      22422.998046875
    ],
    "curv_rho": 179955792.0,
    "curv_rho_failed": false,
    "gpu_density_B_requested": "vector",
    "gpu_density_B_effective": "vector",
    "gpu_density_B_fallback_from_vector": false,
    "gpu_density_A_requested": null,
    "gpu_density_A_effective": null,
    "gpu_density_A_fallback_from_vector": false,
    "xtb_A_used": false,
    "xtb_A_success": false,
    "xtb_charge_length_mismatch": false
  },
  "H:288": {
    "id": "H:288",
    "chain": "H",
    "resseq": 288,
    "resname": "ALA",
    "sasa": 0.0,
    "partial_charge_B": -0.06000000000000002,
    "F_metal": 0.0,
    "F_P": 0.0,
    "F_hal": 0.0,
    "total_density": 62284.7734375,
    "centroid": [
      -13.033391952514648,
      -6.678515434265137,
      -10.270760536193848
    ],
    "dipole_rho": [
      6531.650390625,
      -22962.892578125,
      13436.1181640625
    ],
    "curv_rho": 167241328.0,
    "curv_rho_failed": false,
    "gpu_density_B_requested": "vector",
    "gpu_density_B_effective": "vector",
    "gpu_density_B_fallback_from_vector": false,
    "gpu_density_A_requested": null,
    "gpu_density_A_effective": null,
    "gpu_density_A_fallback_from_vector": false,
    "xtb_A_used": false,
    "xtb_A_success": false,
    "xtb_charge_length_mismatch": false
  },
  "H:289": {
    "id": "H:289",
    "chain": "H",
    "resseq": 289,
    "resname": "ILE",
    "sasa": 0.0,
    "partial_charge_B": -0.06000000000000002,
    "F_metal": 0.0,
    "F_P": 0.0,
    "F_hal": 0.0,
    "total_density": 68999.21875,
    "centroid": [
      -13.143126487731934,
      -7.026698112487793,
      -10.201780319213867
    ],
    "dipole_rho": [
      13904.166015625,
      -25115.56640625,
      15659.8154296875
    ],
    "curv_rho": 206027680.0,
    "curv_rho_failed": false,
    "gpu_density_B_requested": "vector",
    "gpu_density_B_effective": "vector",
    "gpu_density_B_fallback_from_vector": false,
    "gpu_density_A_requested": null,
    "gpu_density_A_effective": null,
    "gpu_density_A_fallback_from_vector": false,
    "xtb_A_used": false,
    "xtb_A_success": false,
    "xtb_charge_length_mismatch": false
  },
  "H:290": {
    "id": "H:290",
    "chain": "H",
    "resseq": 290,
    "resname": "ASN",
    "sasa": 2.594721555709839,
    "partial_charge_B": -0.30000000000000004,
    "F_metal": 0.0,
    "F_P": 0.0,
    "F_hal": 0.0,
    "total_density": 55960.48828125,
    "centroid": [
      -13.512141227722168,
      -6.9430365562438965,
      -10.338147163391113
    ],
    "dipole_rho": [
      18922.09765625,
      -24889.0546875,
      9536.462890625
    ],
    "curv_rho": 159918224.0,
    "curv_rho_failed": false,
    "gpu_density_B_requested": "vector",
    "gpu_density_B_effective": "vector",
    "gpu_density_B_fallback_from_vector": false,
    "gpu_density_A_requested": null,
    "gpu_density_A_effective": null,
    "gpu_density_A_fallback_from_vector": false,
    "xtb_A_used": false,
    "xtb_A_success": false,
    "xtb_charge_length_mismatch": false
  },
  "H:291": {
    "id": "H:291",
    "chain": "H",
    "resseq": 291,
    "resname": "SER",
    "sasa": 0.0,
    "partial_charge_B": -0.3,
    "F_metal": 0.0,
    "F_P": 0.0,
    "F_hal": 0.0,
    "total_density": 65724.4609375,
    "centroid": [
      -13.641831398010254,
      -7.360363006591797,
      -10.340476989746094
    ],
    "dipole_rho": [
      16835.45703125,
      -28304.03125,
      5857.5986328125
    ],
    "curv_rho": 197251040.0,
    "curv_rho_failed": false,
    "gpu_density_B_requested": "vector",
    "gpu_density_B_effective": "vector",
    "gpu_density_B_fallback_from_vector": false,
    "gpu_density_A_requested": null,
    "gpu_density_A_effective": null,
    "gpu_density_A_fallback_from_vector": false,
    "xtb_A_used": false,
    "xtb_A_success": false,
    "xtb_charge_length_mismatch": false
  },
  "H:292": {
    "id": "H:292",
    "chain": "H",
    "resseq": 292,
    "resname": "SER",
    "sasa": 0.697334885597229,
    "partial_charge_B": -0.6687486976361837,
    "F_metal": 0.0,
    "F_P": 0.0,
    "F_hal": 0.0,
    "total_density": 68262.140625,
    "centroid": [
      -13.974775314331055,
      -7.659253120422363,
      -10.286802291870117
    ],
    "dipole_rho": [
      14792.921875,
      -34915.1484375,
      1649.4381103515625
    ],
    "curv_rho": 216970928.0,
    "curv_rho_failed": false,
    "gpu_density_B_requested": "vector",
    "gpu_density_B_effective": "vector",
    "gpu_density_B_fallback_from_vector": false,
    "gpu_density_A_requested": null,
    "gpu_density_A_effective": null,
    "gpu_density_A_fallback_from_vector": false,
    "xtb_A_used": false,
    "xtb_A_success": false,
    "xtb_charge_length_mismatch": false
  },
  "H:293": {
    "id": "H:293",
    "chain": "H",
    "resseq": 293,
    "resname": "LEU",
    "sasa": 0.0,
    "partial_charge_B": -0.06000000000000002,
    "F_metal": 0.0,
    "F_P": 0.0,
    "F_hal": 0.0,
    "total_density": 79707.4765625,
    "centroid": [
      -13.829977989196777,
      -7.779365062713623,
      -10.372486114501953
    ],
    "dipole_rho": [
      11499.6337890625,
      -29884.576171875,
      11620.5556640625
    ],
    "curv_rho": 249048176.0,
    "curv_rho_failed": false,
    "gpu_density_B_requested": "vector",
    "gpu_density_B_effective": "vector",
    "gpu_density_B_fallback_from_vector": false,
    "gpu_density_A_requested": null,
    "gpu_density_A_effective": null,
    "gpu_density_A_fallback_from_vector": false,
    "xtb_A_used": false,
    "xtb_A_success": false,
    "xtb_charge_length_mismatch": false
  },
  "H:294": {
    "id": "H:294",
    "chain": "H",
    "resseq": 294,
    "resname": "PRO",
    "sasa": 0.0,
    "partial_charge_B": -0.06000000000000002,
    "F_metal": 0.0,
    "F_P": 0.0,
    "F_hal": 0.0,
    "total_density": 93010.75,
    "centroid": [
      -13.750532150268555,
      -8.044154167175293,
      -10.198511123657227
    ],
    "dipole_rho": [
      9525.064453125,
      -30217.60546875,
      4317.15380859375
    ],
    "curv_rho": 309442080.0,
    "curv_rho_failed": false,
    "gpu_density_B_requested": "vector",
    "gpu_density_B_effective": "vector",
    "gpu_density_B_fallback_from_vector": false,
    "gpu_density_A_requested": null,
    "gpu_density_A_effective": null,
    "gpu_density_A_fallback_from_vector": false,
    "xtb_A_used": false,
    "xtb_A_success": false,
    "xtb_charge_length_mismatch": false
  },
  "H:295": {
    "id": "H:295",
    "chain": "H",
    "resseq": 295,
    "resname": "PHE",
    "sasa": 0.0,
    "partial_charge_B": -0.06000000000000002,
    "F_metal": 0.0,
    "F_P": 0.0,
    "F_hal": 0.0,
    "total_density": 104791.828125,
    "centroid": [
      -13.532585144042969,
      -8.14149284362793,
      -10.245362281799316
    ],
    "dipole_rho": [
      2101.2109375,
      -26519.091796875,
      10807.0244140625
    ],
    "curv_rho": 345031328.0,
    "curv_rho_failed": false,
    "gpu_density_B_requested": "vector",
    "gpu_density_B_effective": "vector",
    "gpu_density_B_fallback_from_vector": false,
    "gpu_density_A_requested": null,
    "gpu_density_A_effective": null,
    "gpu_density_A_fallback_from_vector": false,
    "xtb_A_used": false,
    "xtb_A_success": false,
    "xtb_charge_length_mismatch": false
  },
  "H:296": {
    "id": "H:296",
    "chain": "H",
    "resseq": 296,
    "resname": "GLN",
    "sasa": 0.0,
    "partial_charge_B": -0.12,
    "F_metal": 0.0,
    "F_P": 0.0,
    "F_hal": 0.0,
    "total_density": 91273.3828125,
    "centroid": [
      -13.12492847442627,
      -7.682978630065918,
      -10.213772773742676
    ],
    "dipole_rho": [
      -268.161865234375,
      -23915.677734375,
      21236.7734375
    ],
    "curv_rho": 290770560.0,
    "curv_rho_failed": false,
    "gpu_density_B_requested": "vector",
    "gpu_density_B_effective": "vector",
    "gpu_density_B_fallback_from_vector": false,
    "gpu_density_A_requested": null,
    "gpu_density_A_effective": null,
    "gpu_density_A_fallback_from_vector": false,
    "xtb_A_used": false,
    "xtb_A_success": false,
    "xtb_charge_length_mismatch": false
  },
  "H:297": {
    "id": "H:297",
    "chain": "H",
    "resseq": 297,
    "resname": "ASN",
    "sasa": 0.0,
    "partial_charge_B": -0.12,
    "F_metal": 0.0,
    "F_P": 0.0,
    "F_hal": 0.0,
    "total_density": 81349.6875,
    "centroid": [
      -13.005571365356445,
      -7.752542972564697,
      -10.582670211791992
    ],
    "dipole_rho": [
      -5424.81201171875,
      -17184.53515625,
      23512.31640625
    ],
    "curv_rho": 255522928.0,
    "curv_rho_failed": false,
    "gpu_density_B_requested": "vector",
    "gpu_density_B_effective": "vector",
    "gpu_density_B_fallback_from_vector": false,
    "gpu_density_A_requested": null,
    "gpu_density_A_effective": null,
    "gpu_density_A_fallback_from_vector": false,
    "xtb_A_used": false,
    "xtb_A_success": false,
    "xtb_charge_length_mismatch": false
  },
  "H:298": {
    "id": "H:298",
    "chain": "H",
    "resseq": 298,
    "resname": "ILE",
    "sasa": 0.0,
    "partial_charge_B": -0.06000000000000002,
    "F_metal": 0.0,
    "F_P": 0.0,
    "F_hal": 0.0,
    "total_density": 78124.6171875,
    "centroid": [
      -12.807854652404785,
      -7.347381114959717,
      -10.376214981079102
    ],
    "dipole_rho": [
      1731.922119140625,
      -17534.6171875,
      27046.43359375
    ],
    "curv_rho": 241155712.0,
    "curv_rho_failed": false,
    "gpu_density_B_requested": "vector",
    "gpu_density_B_effective": "vector",
    "gpu_density_B_fallback_from_vector": false,
    "gpu_density_A_requested": null,
    "gpu_density_A_effective": null,
    "gpu_density_A_fallback_from_vector": false,
    "xtb_A_used": false,
    "xtb_A_success": false,
    "xtb_charge_length_mismatch": false
  },
  "H:299": {
    "id": "H:299",
    "chain": "H",
    "resseq": 299,
    "resname": "HIS",
    "sasa": 0.0,
    "partial_charge_B": 0.29999999999999993,
    "F_metal": 0.0,
    "F_P": 0.0,
    "F_hal": 0.0,
    "total_density": 93034.75,
    "centroid": [
      -12.544400215148926,
      -7.293616771697998,
      -10.129514694213867
    ],
    "dipole_rho": [
      -10872.0595703125,
      -17579.544921875,
      22592.046875
    ],
    "curv_rho": 282179072.0,
    "curv_rho_failed": false,
    "gpu_density_B_requested": "vector",
    "gpu_density_B_effective": "vector",
    "gpu_density_B_fallback_from_vector": false,
    "gpu_density_A_requested": null,
    "gpu_density_A_effective": null,
    "gpu_density_A_fallback_from_vector": false,
    "xtb_A_used": false,
    "xtb_A_success": false,
    "xtb_charge_length_mismatch": false
  },
  "H:300": {
    "id": "H:300",
    "chain": "H",
    "resseq": 300,
    "resname": "PRO",
    "sasa": 0.0,
    "partial_charge_B": -0.06000000000000002,
    "F_metal": 0.0,
    "F_P": 0.0,
    "F_hal": 0.0,
    "total_density": 92565.5703125,
    "centroid": [
      -12.514046669006348,
      -7.550682544708252,
      -9.93073558807373
    ],
    "dipole_rho": [
      -8583.74609375,
      -16615.26171875,
      18357.853515625
    ],
    "curv_rho": 300087200.0,
    "curv_rho_failed": false,
    "gpu_density_B_requested": "vector",
    "gpu_density_B_effective": "vector",
    "gpu_density_B_fallback_from_vector": false,
    "gpu_density_A_requested": null,
    "gpu_density_A_effective": null,
    "gpu_density_A_fallback_from_vector": false,
    "xtb_A_used": false,
    "xtb_A_success": false,
    "xtb_charge_length_mismatch": false
  },
  "H:301": {
    "id": "H:301",
    "chain": "H",
    "resseq": 301,
    "resname": "VAL",
    "sasa": 0.0,
    "partial_charge_B": -0.06000000000000002,
    "F_metal": 0.0,
    "F_P": 0.0,
    "F_hal": 0.0,
    "total_density": 95573.640625,
    "centroid": [
      -12.324020385742188,
      -7.109733581542969,
      -9.718799591064453
    ],
    "dipole_rho": [
      5253.4140625,
      -10181.75,
      22459.89453125
    ],
    "curv_rho": 304721408.0,
    "curv_rho_failed": false,
    "gpu_density_B_requested": "vector",
    "gpu_density_B_effective": "vector",
    "gpu_density_B_fallback_from_vector": false,
    "gpu_density_A_requested": null,
    "gpu_density_A_effective": null,
    "gpu_density_A_fallback_from_vector": false,
    "xtb_A_used": false,
    "xtb_A_success": false,
    "xtb_charge_length_mismatch": false
  },
  "H:302": {
    "id": "H:302",
    "chain": "H",
    "resseq": 302,
    "resname": "THR",
    "sasa": 0.0,
    "partial_charge_B": -0.3,
    "F_metal": 0.0,
    "F_P": 0.0,
    "F_hal": 0.0,
    "total_density": 95169.9140625,
    "centroid": [
      -12.686736106872559,
      -7.100374221801758,
      -9.698540687561035
    ],
    "dipole_rho": [
      7925.505859375,
      -15406.8916015625,
      5522.85791015625
    ],
    "curv_rho": 291809600.0,
    "curv_rho_failed": false,
    "gpu_density_B_requested": "vector",
    "gpu_density_B_effective": "vector",
    "gpu_density_B_fallback_from_vector": false,
    "gpu_density_A_requested": null,
    "gpu_density_A_effective": null,
    "gpu_density_A_fallback_from_vector": false,
    "xtb_A_used": false,
    "xtb_A_success": false,
    "xtb_charge_length_mismatch": false
  },
  "H:303": {
    "id": "H:303",
    "chain": "H",
    "resseq": 303,
    "resname": "ILE",
    "sasa": 0.0,
    "partial_charge_B": -0.06000000000000002,
    "F_metal": 0.0,
    "F_P": 0.0,
    "F_hal": 0.0,
    "total_density": 88491.515625,
    "centroid": [
      -12.575689315795898,
      -6.699309349060059,
      -9.525036811828613
    ],
    "dipole_rho": [
      20707.720703125,
      -14604.1708984375,
      6468.7568359375
    ],
    "curv_rho": 267841968.0,
    "curv_rho_failed": false,
    "gpu_density_B_requested": "vector",
    "gpu_density_B_effective": "vector",
    "gpu_density_B_fallback_from_vector": false,
    "gpu_density_A_requested": null,
    "gpu_density_A_effective": null,
    "gpu_density_A_fallback_from_vector": false,
    "xtb_A_used": false,
    "xtb_A_success": false,
    "xtb_charge_length_mismatch": false
  },
  "H:304": {
    "id": "H:304",
    "chain": "H",
    "resseq": 304,
    "resname": "GLY",
    "sasa": 0.0,
    "partial_charge_B": -0.06000000000000002,
    "F_metal": 0.0,
    "F_P": 0.0,
    "F_hal": 0.0,
    "total_density": 78538.65625,
    "centroid": [
      -12.930717468261719,
      -6.953547954559326,
      -9.475297927856445
    ],
    "dipole_rho": [
      22168.18359375,
      -21248.5,
      -1262.391845703125
    ],
    "curv_rho": 242369824.0,
    "curv_rho_failed": false,
    "gpu_density_B_requested": "vector",
    "gpu_density_B_effective": "vector",
    "gpu_density_B_fallback_from_vector": false,
    "gpu_density_A_requested": null,
    "gpu_density_A_effective": null,
    "gpu_density_A_fallback_from_vector": false,
    "xtb_A_used": false,
    "xtb_A_success": false,
    "xtb_charge_length_mismatch": false
  },
  "H:305": {
    "id": "H:305",
    "chain": "H",
    "resseq": 305,
    "resname": "GLU",
    "sasa": 0.5990673303604126,
    "partial_charge_B": -1.1102131707058793,
    "F_metal": 0.0,
    "F_P": 0.0,
    "F_hal": 0.0,
    "total_density": 74387.125,
    "centroid": [
      -13.319720268249512,
      -7.065032482147217,
      -9.64842414855957
    ],
    "dipole_rho": [
      22970.240234375,
      -19517.3984375,
      -11702.7822265625
    ],
    "curv_rho": 226059584.0,
    "curv_rho_failed": false,
    "gpu_density_B_requested": "vector",
    "gpu_density_B_effective": "vector",
    "gpu_density_B_fallback_from_vector": false,
    "gpu_density_A_requested": null,
    "gpu_density_A_effective": null,
    "gpu_density_A_fallback_from_vector": false,
    "xtb_A_used": false,
    "xtb_A_success": false,
    "xtb_charge_length_mismatch": false
  },
  "H:306": {
    "id": "H:306",
    "chain": "H",
    "resseq": 306,
    "resname": "CYS",
    "sasa": 0.0,
    "partial_charge_B": -0.21000000000000002,
    "F_metal": 0.0,
    "F_P": 0.0,
    "F_hal": 0.0,
    "total_density": 84623.734375,
    "centroid": [
      -13.175694465637207,
      -7.349774360656738,
      -9.796503067016602
    ],
    "dipole_rho": [
      15712.1142578125,
      -23623.431640625,
      4789.32421875
    ],
    "curv_rho": 264234320.0,
    "curv_rho_failed": false,
    "gpu_density_B_requested": "vector",
    "gpu_density_B_effective": "vector",
    "gpu_density_B_fallback_from_vector": false,
    "gpu_density_A_requested": null,
    "gpu_density_A_effective": null,
    "gpu_density_A_fallback_from_vector": false,
    "xtb_A_used": false,
    "xtb_A_success": false,
    "xtb_charge_length_mismatch": false
  },
  "H:307": {
    "id": "H:307",
    "chain": "H",
    "resseq": 307,
    "resname": "PRO",
    "sasa": 0.0,
    "partial_charge_B": -0.06000000000000002,
    "F_metal": 0.0,
    "F_P": 0.0,
    "F_hal": 0.0,
    "total_density": 86055.40625,
    "centroid": [
      -13.308538436889648,
      -7.624319553375244,
      -10.024371147155762
    ],
    "dipole_rho": [
      10514.1240234375,
      -26675.169921875,
      6079.244140625
    ],
    "curv_rho": 273480704.0,
    "curv_rho_failed": false,
    "gpu_density_B_requested": "vector",
    "gpu_density_B_effective": "vector",
    "gpu_density_B_fallback_from_vector": false,
    "gpu_density_A_requested": null,
    "gpu_density_A_effective": null,
    "gpu_density_A_fallback_from_vector": false,
    "xtb_A_used": false,
    "xtb_A_success": false,
    "xtb_charge_length_mismatch": false
  },
  "H:308": {
    "id": "H:308",
    "chain": "H",
    "resseq": 308,
    "resname": "LYS",
    "sasa": 0.0,
    "partial_charge_B": 0.11999999999999997,
    "F_metal": 0.0,
    "F_P": 0.0,
    "F_hal": 0.0,
    "total_density": 109398.640625,
    "centroid": [
      -13.149484634399414,
      -8.020852088928223,
      -9.765274047851562
    ],
    "dipole_rho": [
      4281.505859375,
      -25082.3515625,
      15967.7421875
    ],
    "curv_rho": 358015776.0,
    "curv_rho_failed": false,
    "gpu_density_B_requested": "vector",
    "gpu_density_B_effective": "vector",
    "gpu_density_B_fallback_from_vector": false,
    "gpu_density_A_requested": null,
    "gpu_density_A_effective": null,
    "gpu_density_A_fallback_from_vector": false,
    "xtb_A_used": false,
    "xtb_A_success": false,
    "xtb_charge_length_mismatch": false
  },
  "H:309": {
    "id": "H:309",
    "chain": "H",
    "resseq": 309,
    "resname": "TYR",
    "sasa": 0.0,
    "partial_charge_B": -0.3,
    "F_metal": 0.0,
    "F_P": 0.0,
    "F_hal": 0.0,
    "total_density": 102612.0625,
    "centroid": [
      -12.807625770568848,
      -7.914860248565674,
      -10.048257827758789
    ],
    "dipole_rho": [
      -8304.7119140625,
      -24108.07421875,
      26496.181640625
    ],
    "curv_rho": 331278464.0,
    "curv_rho_failed": false,
    "gpu_density_B_requested": "vector",
    "gpu_density_B_effective": "vector",
    "gpu_density_B_fallback_from_vector": false,
    "gpu_density_A_requested": null,
    "gpu_density_A_effective": null,
    "gpu_density_A_fallback_from_vector": false,
    "xtb_A_used": false,
    "xtb_A_success": false,
    "xtb_charge_length_mismatch": false
  },
  "H:310": {
    "id": "H:310",
    "chain": "H",
    "resseq": 310,
    "resname": "VAL",
    "sasa": 0.0,
    "partial_charge_B": -0.06000000000000002,
    "F_metal": 0.0,
    "F_P": 0.0,
    "F_hal": 0.0,
    "total_density": 95895.328125,
    "centroid": [
      -13.054083824157715,
      -8.192970275878906,
      -10.247455596923828
    ],
    "dipole_rho": [
      -9915.421875,
      -20032.455078125,
      21586.099609375
    ],
    "curv_rho": 329171680.0,
    "curv_rho_failed": false,
    "gpu_density_B_requested": "vector",
    "gpu_density_B_effective": "vector",
    "gpu_density_B_fallback_from_vector": false,
    "gpu_density_A_requested": null,
    "gpu_density_A_effective": null,
    "gpu_density_A_fallback_from_vector": false,
    "xtb_A_used": false,
    "xtb_A_success": false,
    "xtb_charge_length_mismatch": false
  },
  "H:311": {
    "id": "H:311",
    "chain": "H",
    "resseq": 311,
    "resname": "ARG",
    "sasa": 0.0,
    "partial_charge_B": 0.4799999999999999,
    "F_metal": 0.0,
    "F_P": 0.0,
    "F_hal": 0.0,
    "total_density": 103709.765625,
    "centroid": [
      -12.526050567626953,
      -8.374098777770996,
      -10.30021858215332
    ],
    "dipole_rho": [
      -5678.1494140625,
      -16317.169921875,
      32310.154296875
    ],
    "curv_rho": 348716128.0,
    "curv_rho_failed": false,
    "gpu_density_B_requested": "vector",
    "gpu_density_B_effective": "vector",
    "gpu_density_B_fallback_from_vector": false,
    "gpu_density_A_requested": null,
    "gpu_density_A_effective": null,
    "gpu_density_A_fallback_from_vector": false,
    "xtb_A_used": false,
    "xtb_A_success": false,
    "xtb_charge_length_mismatch": false
  },
  "H:312": {
    "id": "H:312",
    "chain": "H",
    "resseq": 312,
    "resname": "SER",
    "sasa": 0.0,
    "partial_charge_B": -0.3,
    "F_metal": 0.0,
    "F_P": 0.0,
    "F_hal": 0.0,
    "total_density": 88100.0234375,
    "centroid": [
      -13.174355506896973,
      -8.424165725708008,
      -10.592873573303223
    ],
    "dipole_rho": [
      -14008.3681640625,
      -22689.990234375,
      27598.087890625
    ],
    "curv_rho": 307334464.0,
    "curv_rho_failed": false,
    "gpu_density_B_requested": "vector",
    "gpu_density_B_effective": "vector",
    "gpu_density_B_fallback_from_vector": false,
    "gpu_density_A_requested": null,
    "gpu_density_A_effective": null,
    "gpu_density_A_fallback_from_vector": false,
    "xtb_A_used": false,
    "xtb_A_success": false,
    "xtb_charge_length_mismatch": false
  },
  "H:313": {
    "id": "H:313",
    "chain": "H",
    "resseq": 313,
    "resname": "THR",
    "sasa": 1.858891487121582,
    "partial_charge_B": -0.75,
    "F_metal": 0.0,
    "F_P": 0.0,
    "F_hal": 0.0,
    "total_density": 72175.3359375,
    "centroid": [
      -13.30838680267334,
      -8.29782772064209,
      -10.963484764099121
    ],
    "dipole_rho": [
      -19694.6328125,
      -16304.3291015625,
      27152.509765625
    ],
    "curv_rho": 241667968.0,
    "curv_rho_failed": false,
    "gpu_density_B_requested": "vector",
    "gpu_density_B_effective": "vector",
    "gpu_density_B_fallback_from_vector": false,
    "gpu_density_A_requested": null,
    "gpu_density_A_effective": null,
    "gpu_density_A_fallback_from_vector": false,
    "xtb_A_used": false,
    "xtb_A_success": false,
    "xtb_charge_length_mismatch": false
  },
  "H:314": {
    "id": "H:314",
    "chain": "H",
    "resseq": 314,
    "resname": "LYS",
    "sasa": 0.0,
    "partial_charge_B": 0.11999999999999997,
    "F_metal": 0.0,
    "F_P": 0.0,
    "F_hal": 0.0,
    "total_density": 91754.90625,
    "centroid": [
      -13.705795288085938,
      -8.552237510681152,
      -11.09076976776123
    ],
    "dipole_rho": [
      -17337.2421875,
      -25581.59375,
      30003.533203125
    ],
    "curv_rho": 303679168.0,
    "curv_rho_failed": false,
    "gpu_density_B_requested": "vector",
    "gpu_density_B_effective": "vector",
    "gpu_density_B_fallback_from_vector": false,
    "gpu_density_A_requested": null,
    "gpu_density_A_effective": null,
    "gpu_density_A_fallback_from_vector": false,
    "xtb_A_used": false,
    "xtb_A_success": false,
    "xtb_charge_length_mismatch": false
  },
  "H:315": {
    "id": "H:315",
    "chain": "H",
    "resseq": 315,
    "resname": "LEU",
    "sasa": 0.0,
    "partial_charge_B": -0.06000000000000002,
    "F_metal": 0.0,
    "F_P": 0.0,
    "F_hal": 0.0,
    "total_density": 94247.390625,
    "centroid": [
      -13.722930908203125,
      -8.447494506835938,
      -10.704510688781738
    ],
    "dipole_rho": [
      -6681.38232421875,
      -22014.443359375,
      22680.755859375
    ],
    "curv_rho": 320877856.0,
    "curv_rho_failed": false,
    "gpu_density_B_requested": "vector",
    "gpu_density_B_effective": "vector",
    "gpu_density_B_fallback_from_vector": false,
    "gpu_density_A_requested": null,
    "gpu_density_A_effective": null,
    "gpu_density_A_fallback_from_vector": false,
    "xtb_A_used": false,
    "xtb_A_success": false,
    "xtb_charge_length_mismatch": false
  },
  "H:316": {
    "id": "H:316",
    "chain": "H",
    "resseq": 316,
    "resname": "ARG",
    "sasa": 0.0,
    "partial_charge_B": 0.4799999999999999,
    "F_metal": 0.0,
    "F_P": 0.0,
    "F_hal": 0.0,
    "total_density": 88046.03125,
    "centroid": [
      -14.146424293518066,
      -8.506946563720703,
      -11.087637901306152
    ],
    "dipole_rho": [
      -3054.824462890625,
      -31954.283203125,
      26556.921875
    ],
    "curv_rho": 292006432.0,
    "curv_rho_failed": false,
    "gpu_density_B_requested": "vector",
    "gpu_density_B_effective": "vector",
    "gpu_density_B_fallback_from_vector": false,
    "gpu_density_A_requested": null,
    "gpu_density_A_effective": null,
    "gpu_density_A_fallback_from_vector": false,
    "xtb_A_used": false,
    "xtb_A_success": false,
    "xtb_charge_length_mismatch": false
  },
  "H:317": {
    "id": "H:317",
    "chain": "H",
    "resseq": 317,
    "resname": "MET",
    "sasa": 0.0,
    "partial_charge_B": -0.21000000000000002,
    "F_metal": 0.0,
    "F_P": 0.0,
    "F_hal": 0.0,
    "total_density": 103484.15625,
    "centroid": [
      -14.327752113342285,
      -8.70241641998291,
      -10.734816551208496
    ],
    "dipole_rho": [
      3937.157958984375,
      -29421.095703125,
      18635.796875
    ],
    "curv_rho": 354183584.0,
    "curv_rho_failed": false,
    "gpu_density_B_requested": "vector",
    "gpu_density_B_effective": "vector",
    "gpu_density_B_fallback_from_vector": false,
    "gpu_density_A_requested": null,
    "gpu_density_A_effective": null,
    "gpu_density_A_fallback_from_vector": false,
    "xtb_A_used": false,
    "xtb_A_success": false,
    "xtb_charge_length_mismatch": false
  },
  "H:318": {
    "id": "H:318",
    "chain": "H",
    "resseq": 318,
    "resname": "ALA",
    "sasa": 0.0,
    "partial_charge_B": -0.06000000000000002,
    "F_metal": 0.0,
    "F_P": 0.0,
    "F_hal": 0.0,
    "total_density": 94563.671875,
    "centroid": [
      -14.645023345947266,
      -8.909229278564453,
      -11.047823905944824
    ],
    "dipole_rho": [
      -2218.6767578125,
      -30603.623046875,
      12081.021484375
    ],
    "curv_rho": 332549472.0,
    "curv_rho_failed": false,
    "gpu_density_B_requested": "vector",
    "gpu_density_B_effective": "vector",
    "gpu_density_B_fallback_from_vector": false,
    "gpu_density_A_requested": null,
    "gpu_density_A_effective": null,
    "gpu_density_A_fallback_from_vector": false,
    "xtb_A_used": false,
    "xtb_A_success": false,
    "xtb_charge_length_mismatch": false
  },
  "H:319": {
    "id": "H:319",
    "chain": "H",
    "resseq": 319,
    "resname": "THR",
    "sasa": 0.0,
    "partial_charge_B": -0.3,
    "F_metal": 0.0,
    "F_P": 0.0,
    "F_hal": 0.0,
    "total_density": 99026.390625,
    "centroid": [
      -14.980072021484375,
      -8.826125144958496,
      -11.019739151000977
    ],
    "dipole_rho": [
      -796.6555786132812,
      -40600.45703125,
      12767.677734375
    ],
    "curv_rho": 331791392.0,
    "curv_rho_failed": false,
    "gpu_density_B_requested": "vector",
    "gpu_density_B_effective": "vector",
    "gpu_density_B_fallback_from_vector": false,
    "gpu_density_A_requested": null,
    "gpu_density_A_effective": null,
    "gpu_density_A_fallback_from_vector": false,
    "xtb_A_used": false,
    "xtb_A_success": false,
    "xtb_charge_length_mismatch": false
  },
  "H:320": {
    "id": "H:320",
    "chain": "H",
    "resseq": 320,
    "resname": "GLY",
    "sasa": 0.0,
    "partial_charge_B": -0.06000000000000002,
    "F_metal": 0.0,
    "F_P": 0.0,
    "F_hal": 0.0,
    "total_density": 89860.234375,
    "centroid": [
      -15.046929359436035,
      -8.990530014038086,
      -11.260055541992188
    ],
    "dipole_rho": [
      4573.611328125,
      -33388.12109375,
      14437.7705078125
    ],
    "curv_rho": 312171968.0,
    "curv_rho_failed": false,
    "gpu_density_B_requested": "vector",
    "gpu_density_B_effective": "vector",
    "gpu_density_B_fallback_from_vector": false,
    "gpu_density_A_requested": null,
    "gpu_density_A_effective": null,
    "gpu_density_A_fallback_from_vector": false,
    "xtb_A_used": false,
    "xtb_A_success": false,
    "xtb_charge_length_mismatch": false
  },
  "H:321": {
    "id": "H:321",
    "chain": "H",
    "resseq": 321,
    "resname": "LEU",
    "sasa": 0.0,
    "partial_charge_B": -0.06000000000000002,
    "F_metal": 0.0,
    "F_P": 0.0,
    "F_hal": 0.0,
    "total_density": 98360.46875,
    "centroid": [
      -15.334162712097168,
      -9.146380424499512,
      -11.547591209411621
    ],
    "dipole_rho": [
      -7438.60400390625,
      -29868.9765625,
      16302.904296875
    ],
    "curv_rho": 316640480.0,
    "curv_rho_failed": false,
    "gpu_density_B_requested": "vector",
    "gpu_density_B_effective": "vector",
    "gpu_density_B_fallback_from_vector": false,
    "gpu_density_A_requested": null,
    "gpu_density_A_effective": null,
    "gpu_density_A_fallback_from_vector": false,
    "xtb_A_used": false,
    "xtb_A_success": false,
    "xtb_charge_length_mismatch": false
  },
  "H:322": {
    "id": "H:322",
    "chain": "H",
    "resseq": 322,
    "resname": "ARG",
    "sasa": 0.0,
    "partial_charge_B": 0.4799999999999999,
    "F_metal": 0.0,
    "F_P": 0.0,
    "F_hal": 0.0,
    "total_density": 103301.0859375,
    "centroid": [
      -14.901636123657227,
      -9.419578552246094,
      -11.662381172180176
    ],
    "dipole_rho": [
      -4366.90869140625,
      -20201.578125,
      31555.87109375
    ],
    "curv_rho": 341349120.0,
    "curv_rho_failed": false,
    "gpu_density_B_requested": "vector",
    "gpu_density_B_effective": "vector",
    "gpu_density_B_fallback_from_vector": false,
    "gpu_density_A_requested": null,
    "gpu_density_A_effective": null,
    "gpu_density_A_fallback_from_vector": false,
    "xtb_A_used": false,
    "xtb_A_success": false,
    "xtb_charge_length_mismatch": false
  },
  "H:323": {
    "id": "H:323",
    "chain": "H",
    "resseq": 323,
    "resname": "ASN",
    "sasa": 0.0,
    "partial_charge_B": -0.12,
    "F_metal": 0.0,
    "F_P": 0.0,
    "F_hal": 0.0,
    "total_density": 72756.125,
    "centroid": [
      -15.14335823059082,
      -9.062690734863281,
      -11.927068710327148
    ],
    "dipole_rho": [
      -8393.82421875,
      -27623.9375,
      27079.3984375
    ],
    "curv_rho": 238690176.0,
    "curv_rho_failed": false,
    "gpu_density_B_requested": "vector",
    "gpu_density_B_effective": "vector",
    "gpu_density_B_fallback_from_vector": false,
    "gpu_density_A_requested": null,
    "gpu_density_A_effective": null,
    "gpu_density_A_fallback_from_vector": false,
    "xtb_A_used": false,
    "xtb_A_success": false,
    "xtb_charge_length_mismatch": false
  },
  "H:324": {
    "id": "H:324",
    "chain": "H",
    "resseq": 324,
    "resname": "ILE",
    "sasa": 0.0,
    "partial_charge_B": -0.06000000000000002,
    "F_metal": 0.0,
    "F_P": 0.0,
    "F_hal": 0.0,
    "total_density": 79635.265625,
    "centroid": [
      -15.307781219482422,
      -9.360776901245117,
      -12.07441520690918
    ],
    "dipole_rho": [
      -7929.9208984375,
      -24219.09765625,
      35326.05078125
    ],
    "curv_rho": 260215936.0,
    "curv_rho_failed": false,
    "gpu_density_B_requested": "vector",
    "gpu_density_B_effective": "vector",
    "gpu_density_B_fallback_from_vector": false,
    "gpu_density_A_requested": null,
    "gpu_density_A_effective": null,
    "gpu_density_A_fallback_from_vector": false,
    "xtb_A_used": false,
    "xtb_A_success": false,
    "xtb_charge_length_mismatch": false
  },
  "H:325": {
    "id": "H:325",
    "chain": "H",
    "resseq": 325,
    "resname": "PRO",
    "sasa": 0.0,
    "partial_charge_B": -0.06000000000000002,
    "F_metal": 0.0,
    "F_P": 0.0,
    "F_hal": 0.0,
    "total_density": 61704.12109375,
    "centroid": [
      -15.459320068359375,
      -9.055870056152344,
      -12.31551456451416
    ],
    "dipole_rho": [
      -13495.9443359375,
      -20642.701171875,
      30016.3671875
    ],
    "curv_rho": 185607136.0,
    "curv_rho_failed": false,
    "gpu_density_B_requested": "vector",
    "gpu_density_B_effective": "vector",
    "gpu_density_B_fallback_from_vector": false,
    "gpu_density_A_requested": null,
    "gpu_density_A_effective": null,
    "gpu_density_A_fallback_from_vector": false,
    "xtb_A_used": false,
    "xtb_A_success": false,
    "xtb_charge_length_mismatch": false
  },
  "H:326": {
    "id": "H:326",
    "chain": "H",
    "resseq": 326,
    "resname": "ALA",
    "sasa": 0.0,
    "partial_charge_B": -0.06000000000000002,
    "F_metal": 0.0,
    "F_P": 0.0,
    "F_hal": 0.0,
    "total_density": 55113.7109375,
    "centroid": [
      -15.551840782165527,
      -9.280694961547852,
      -12.5064697265625
    ],
    "dipole_rho": [
      -8198.876953125,
      -17425.548828125,
      31552.0625
    ],
    "curv_rho": 168156992.0,
    "curv_rho_failed": false,
    "gpu_density_B_requested": "vector",
    "gpu_density_B_effective": "vector",
    "gpu_density_B_fallback_from_vector": false,
    "gpu_density_A_requested": null,
    "gpu_density_A_effective": null,
    "gpu_density_A_fallback_from_vector": false,
    "xtb_A_used": false,
    "xtb_A_success": false,
    "xtb_charge_length_mismatch": false
  },
  "H:327": {
    "id": "H:327",
    "chain": "H",
    "resseq": 327,
    "resname": "ARG",
    "sasa": 10.451148986816406,
    "partial_charge_B": 1.2,
    "F_metal": 0.0,
    "F_P": 0.0,
    "F_hal": 0.0,
    "total_density": 42802.7421875,
    "centroid": [
      -15.469049453735352,
      -9.052803039550781,
      -12.72247314453125
    ],
    "dipole_rho": [
      -9413.2255859375,
      -15014.5712890625,
      29461.5234375
    ],
    "curv_rho": 117738056.0,
    "curv_rho_failed": false,
    "gpu_density_B_requested": "vector",
    "gpu_density_B_effective": "vector",
    "gpu_density_B_fallback_from_vector": false,
    "gpu_density_A_requested": null,
    "gpu_density_A_effective": null,
    "gpu_density_A_fallback_from_vector": false,
    "xtb_A_used": false,
    "xtb_A_success": false,
    "xtb_charge_length_mismatch": false
  },
  "I:501": {
    "id": "I:501",
    "chain": "I",
    "resseq": 501,
    "resname": "GLY",
    "sasa": 0.0,
    "partial_charge_B": -0.06000000000000002,
    "F_metal": 0.0,
    "F_P": 0.0,
    "F_hal": 0.0,
    "total_density": 105106.5390625,
    "centroid": [
      -15.098904609680176,
      -10.175768852233887,
      -11.572518348693848
    ],
    "dipole_rho": [
      -9762.3388671875,
      -11369.3291015625,
      17243.337890625
    ],
    "curv_rho": 385772032.0,
    "curv_rho_failed": false,
    "gpu_density_B_requested": "vector",
    "gpu_density_B_effective": "vector",
    "gpu_density_B_fallback_from_vector": false,
    "gpu_density_A_requested": null,
    "gpu_density_A_effective": null,
    "gpu_density_A_fallback_from_vector": false,
    "xtb_A_used": false,
    "xtb_A_success": false,
    "xtb_charge_length_mismatch": false
  },
  "I:502": {
    "id": "I:502",
    "chain": "I",
    "resseq": 502,
    "resname": "LEU",
    "sasa": 0.0,
    "partial_charge_B": -0.06000000000000002,
    "F_metal": 0.0,
    "F_P": 0.0,
    "F_hal": 0.0,
    "total_density": 124415.859375,
    "centroid": [
      -15.055413246154785,
      -10.188523292541504,
      -11.186675071716309
    ],
    "dipole_rho": [
      -9465.1826171875,
      -858.382568359375,
      14788.3173828125
    ],
    "curv_rho": 446389920.0,
    "curv_rho_failed": false,
    "gpu_density_B_requested": "vector",
    "gpu_density_B_effective": "vector",
    "gpu_density_B_fallback_from_vector": false,
    "gpu_density_A_requested": null,
    "gpu_density_A_effective": null,
    "gpu_density_A_fallback_from_vector": false,
    "xtb_A_used": false,
    "xtb_A_success": false,
    "xtb_charge_length_mismatch": false
  },
  "I:503": {
    "id": "I:503",
    "chain": "I",
    "resseq": 503,
    "resname": "PHE",
    "sasa": 0.0,
    "partial_charge_B": -0.06000000000000002,
    "F_metal": 0.0,
    "F_P": 0.0,
    "F_hal": 0.0,
    "total_density": 136760.765625,
    "centroid": [
      -15.421361923217773,
      -10.167729377746582,
      -11.19820499420166
    ],
    "dipole_rho": [
      -2081.182861328125,
      -7371.64404296875,
      9093.7412109375
    ],
    "curv_rho": 456596480.0,
    "curv_rho_failed": false,
    "gpu_density_B_requested": "vector",
    "gpu_density_B_effective": "vector",
    "gpu_density_B_fallback_from_vector": false,
    "gpu_density_A_requested": null,
    "gpu_density_A_effective": null,
    "gpu_density_A_fallback_from_vector": false,
    "xtb_A_used": false,
    "xtb_A_success": false,
    "xtb_charge_length_mismatch": false
  },
  "I:504": {
    "id": "I:504",
    "chain": "I",
    "resseq": 504,
    "resname": "GLY",
    "sasa": 0.0,
    "partial_charge_B": -0.06000000000000002,
    "F_metal": 0.0,
    "F_P": 0.0,
    "F_hal": 0.0,
    "total_density": 107738.84375,
    "centroid": [
      -15.494751930236816,
      -10.246759414672852,
      -11.720672607421875
    ],
    "dipole_rho": [
      -4274.69580078125,
      -7003.90625,
      13270.970703125
    ],
    "curv_rho": 374800768.0,
    "curv_rho_failed": false,
    "gpu_density_B_requested": "vector",
    "gpu_density_B_effective": "vector",
    "gpu_density_B_fallback_from_vector": false,
    "gpu_density_A_requested": null,
    "gpu_density_A_effective": null,
    "gpu_density_A_fallback_from_vector": false,
    "xtb_A_used": false,
    "xtb_A_success": false,
    "xtb_charge_length_mismatch": false
  },
  "I:505": {
    "id": "I:505",
    "chain": "I",
    "resseq": 505,
    "resname": "ALA",
    "sasa": 0.0,
    "partial_charge_B": -0.06000000000000002,
    "F_metal": 0.0,
    "F_P": 0.0,
    "F_hal": 0.0,
    "total_density": 101229.9609375,
    "centroid": [
      -15.62663745880127,
      -10.035258293151855,
      -11.728772163391113
    ],
    "dipole_rho": [
      -1210.3114013671875,
      -13560.5654296875,
      17234.255859375
    ],
    "curv_rho": 354601024.0,
    "curv_rho_failed": false,
    "gpu_density_B_requested": "vector",
    "gpu_density_B_effective": "vector",
    "gpu_density_B_fallback_from_vector": false,
    "gpu_density_A_requested": null,
    "gpu_density_A_effective": null,
    "gpu_density_A_fallback_from_vector": false,
    "xtb_A_used": false,
    "xtb_A_success": false,
    "xtb_charge_length_mismatch": false
  },
  "I:506": {
    "id": "I:506",
    "chain": "I",
    "resseq": 506,
    "resname": "ILE",
    "sasa": 0.0,
    "partial_charge_B": -0.06000000000000002,
    "F_metal": 0.0,
    "F_P": 0.0,
    "F_hal": 0.0,
    "total_density": 101874.5234375,
    "centroid": [
      -15.467864036560059,
      -9.767952919006348,
      -11.711482048034668
    ],
    "dipole_rho": [
      -5505.2568359375,
      -21372.314453125,
      21362.4765625
    ],
    "curv_rho": 346355712.0,
    "curv_rho_failed": false,
    "gpu_density_B_requested": "vector",
    "gpu_density_B_effective": "vector",
    "gpu_density_B_fallback_from_vector": false,
    "gpu_density_A_requested": null,
    "gpu_density_A_effective": null,
    "gpu_density_A_fallback_from_vector": false,
    "xtb_A_used": false,
    "xtb_A_success": false,
    "xtb_charge_length_mismatch": false
  },
  "I:507": {
    "id": "I:507",
    "chain": "I",
    "resseq": 507,
    "resname": "ALA",
    "sasa": 0.0,
    "partial_charge_B": -0.06000000000000002,
    "F_metal": 0.0,
    "F_P": 0.0,
    "F_hal": 0.0,
    "total_density": 91643.46875,
    "centroid": [
      -15.315532684326172,
      -9.886505126953125,
      -11.93613338470459
    ],
    "dipole_rho": [
      -8168.3125,
      -14377.4169921875,
      30992.681640625
    ],
    "curv_rho": 321824704.0,
    "curv_rho_failed": false,
    "gpu_density_B_requested": "vector",
    "gpu_density_B_effective": "vector",
    "gpu_density_B_fallback_from_vector": false,
    "gpu_density_A_requested": null,
    "gpu_density_A_effective": null,
    "gpu_density_A_fallback_from_vector": false,
    "xtb_A_used": false,
    "xtb_A_success": false,
    "xtb_charge_length_mismatch": false
  },
  "I:508": {
    "id": "I:508",
    "chain": "I",
    "resseq": 508,
    "resname": "GLY",
    "sasa": 0.0,
    "partial_charge_B": -0.06000000000000002,
    "F_metal": 0.0,
    "F_P": 0.0,
    "F_hal": 0.0,
    "total_density": 92290.703125,
    "centroid": [
      -15.546063423156738,
      -10.135869979858398,
      -12.089770317077637
    ],
    "dipole_rho": [
      -8485.0673828125,
      -12500.17578125,
      22350.90625
    ],
    "curv_rho": 309245408.0,
    "curv_rho_failed": false,
    "gpu_density_B_requested": "vector",
    "gpu_density_B_effective": "vector",
    "gpu_density_B_fallback_from_vector": false,
    "gpu_density_A_requested": null,
    "gpu_density_A_effective": null,
    "gpu_density_A_fallback_from_vector": false,
    "xtb_A_used": false,
    "xtb_A_success": false,
    "xtb_charge_length_mismatch": false
  },
  "I:509": {
    "id": "I:509",
    "chain": "I",
    "resseq": 509,
    "resname": "PHE",
    "sasa": 0.0,
    "partial_charge_B": -0.06000000000000002,
    "F_metal": 0.0,
    "F_P": 0.0,
    "F_hal": 0.0,
    "total_density": 108793.671875,
    "centroid": [
      -15.84599781036377,
      -10.193577766418457,
      -11.862287521362305
    ],
    "dipole_rho": [
      4900.76513671875,
      -5329.416015625,
      34291.0546875
    ],
    "curv_rho": 349645376.0,
    "curv_rho_failed": false,
    "gpu_density_B_requested": "vector",
    "gpu_density_B_effective": "vector",
    "gpu_density_B_fallback_from_vector": false,
    "gpu_density_A_requested": null,
    "gpu_density_A_effective": null,
    "gpu_density_A_fallback_from_vector": false,
    "xtb_A_used": false,
    "xtb_A_success": false,
    "xtb_charge_length_mismatch": false
  },
  "I:510": {
    "id": "I:510",
    "chain": "I",
    "resseq": 510,
    "resname": "ILE",
    "sasa": 0.0,
    "partial_charge_B": -0.06000000000000002,
    "F_metal": 0.0,
    "F_P": 0.0,
    "F_hal": 0.0,
    "total_density": 90651.0703125,
    "centroid": [
      -15.885137557983398,
      -9.899811744689941,
      -12.032179832458496
    ],
    "dipole_rho": [
      -1846.989990234375,
      -15463.884765625,
      24769.8671875
    ],
    "curv_rho": 295825408.0,
    "curv_rho_failed": false,
    "gpu_density_B_requested": "vector",
    "gpu_density_B_effective": "vector",
    "gpu_density_B_fallback_from_vector": false,
    "gpu_density_A_requested": null,
    "gpu_density_A_effective": null,
    "gpu_density_A_fallback_from_vector": false,
    "xtb_A_used": false,
    "xtb_A_success": false,
    "xtb_charge_length_mismatch": false
  },
  "I:511": {
    "id": "I:511",
    "chain": "I",
    "resseq": 511,
    "resname": "GLU",
    "sasa": 0.0,
    "partial_charge_B": -0.54,
    "F_metal": 0.0,
    "F_P": 0.0,
    "F_hal": 0.0,
    "total_density": 84420.8828125,
    "centroid": [
      -15.632132530212402,
      -9.939763069152832,
      -12.314082145690918
    ],
    "dipole_rho": [
      -3318.769287109375,
      -14205.869140625,
      40682.81640625
    ],
    "curv_rho": 270391200.0,
    "curv_rho_failed": false,
    "gpu_density_B_requested": "vector",
    "gpu_density_B_effective": "vector",
    "gpu_density_B_fallback_from_vector": false,
    "gpu_density_A_requested": null,
    "gpu_density_A_effective": null,
    "gpu_density_A_fallback_from_vector": false,
    "xtb_A_used": false,
    "xtb_A_success": false,
    "xtb_charge_length_mismatch": false
  },
  "I:512": {
    "id": "I:512",
    "chain": "I",
    "resseq": 512,
    "resname": "GLY",
    "sasa": 0.0,
    "partial_charge_B": -0.06000000000000002,
    "F_metal": 0.0,
    "F_P": 0.0,
    "F_hal": 0.0,
    "total_density": 76375.734375,
    "centroid": [
      -15.722665786743164,
      -9.585003852844238,
      -12.179058074951172
    ],
    "dipole_rho": [
      -5490.84326171875,
      -19903.810546875,
      30289.9453125
    ],
    "curv_rho": 252130288.0,
    "curv_rho_failed": false,
    "gpu_density_B_requested": "vector",
    "gpu_density_B_effective": "vector",
    "gpu_density_B_fallback_from_vector": false,
    "gpu_density_A_requested": null,
    "gpu_density_A_effective": null,
    "gpu_density_A_fallback_from_vector": false,
    "xtb_A_used": false,
    "xtb_A_success": false,
    "xtb_charge_length_mismatch": false
  },
  "I:513": {
    "id": "I:513",
    "chain": "I",
    "resseq": 513,
    "resname": "GLY",
    "sasa": 0.0,
    "partial_charge_B": -0.06000000000000002,
    "F_metal": 0.0,
    "F_P": 0.0,
    "F_hal": 0.0,
    "total_density": 70249.453125,
    "centroid": [
      -15.749359130859375,
      -9.326176643371582,
      -12.183599472045898
    ],
    "dipole_rho": [
      -3133.75830078125,
      -24343.326171875,
      26464.74609375
    ],
    "curv_rho": 224269056.0,
    "curv_rho_failed": false,
    "gpu_density_B_requested": "vector",
    "gpu_density_B_effective": "vector",
    "gpu_density_B_fallback_from_vector": false,
    "gpu_density_A_requested": null,
    "gpu_density_A_effective": null,
    "gpu_density_A_fallback_from_vector": false,
    "xtb_A_used": false,
    "xtb_A_success": false,
    "xtb_charge_length_mismatch": false
  },
  "I:514": {
    "id": "I:514",
    "chain": "I",
    "resseq": 514,
    "resname": "TRP",
    "sasa": 0.0,
    "partial_charge_B": 0.11999999999999997,
    "F_metal": 0.0,
    "F_P": 0.0,
    "F_hal": 0.0,
    "total_density": 79040.8828125,
    "centroid": [
      -16.08776092529297,
      -9.248923301696777,
      -12.126459121704102
    ],
    "dipole_rho": [
      6734.42529296875,
      -26985.798828125,
      27200.06640625
    ],
    "curv_rho": 227749440.0,
    "curv_rho_failed": false,
    "gpu_density_B_requested": "vector",
    "gpu_density_B_effective": "vector",
    "gpu_density_B_fallback_from_vector": false,
    "gpu_density_A_requested": null,
    "gpu_density_A_effective": null,
    "gpu_density_A_fallback_from_vector": false,
    "xtb_A_used": false,
    "xtb_A_success": false,
    "xtb_charge_length_mismatch": false
  },
  "I:515": {
    "id": "I:515",
    "chain": "I",
    "resseq": 515,
    "resname": "THR",
    "sasa": 0.44141802191734314,
    "partial_charge_B": -0.5334205903893007,
    "F_metal": 0.0,
    "F_P": 0.0,
    "F_hal": 0.0,
    "total_density": 54473.8671875,
    "centroid": [
      -15.872050285339355,
      -8.892247200012207,
      -12.30994987487793
    ],
    "dipole_rho": [
      -3665.6767578125,
      -27314.177734375,
      22144.71875
    ],
    "curv_rho": 158374576.0,
    "curv_rho_failed": false,
    "gpu_density_B_requested": "vector",
    "gpu_density_B_effective": "vector",
    "gpu_density_B_fallback_from_vector": false,
    "gpu_density_A_requested": null,
    "gpu_density_A_effective": null,
    "gpu_density_A_fallback_from_vector": false,
    "xtb_A_used": false,
    "xtb_A_success": false,
    "xtb_charge_length_mismatch": false
  },
  "I:516": {
    "id": "I:516",
    "chain": "I",
    "resseq": 516,
    "resname": "GLY",
    "sasa": 0.03226546198129654,
    "partial_charge_B": -0.06341237684503424,
    "F_metal": 0.0,
    "F_P": 0.0,
    "F_hal": 0.0,
    "total_density": 53786.20703125,
    "centroid": [
      -16.077674865722656,
      -8.810900688171387,
      -12.194496154785156
    ],
    "dipole_rho": [
      3771.840087890625,
      -28430.03515625,
      20098.78515625
    ],
    "curv_rho": 156908832.0,
    "curv_rho_failed": false,
    "gpu_density_B_requested": "vector",
    "gpu_density_B_effective": "vector",
    "gpu_density_B_fallback_from_vector": false,
    "gpu_density_A_requested": null,
    "gpu_density_A_effective": null,
    "gpu_density_A_fallback_from_vector": false,
    "xtb_A_used": false,
    "xtb_A_success": false,
    "xtb_charge_length_mismatch": false
  },
  "I:517": {
    "id": "I:517",
    "chain": "I",
    "resseq": 517,
    "resname": "MET",
    "sasa": 0.0,
    "partial_charge_B": -0.21000000000000002,
    "F_metal": 0.0,
    "F_P": 0.0,
    "F_hal": 0.0,
    "total_density": 68754.171875,
    "centroid": [
      -16.164066314697266,
      -8.95883560180664,
      -11.907808303833008
    ],
    "dipole_rho": [
      5501.81005859375,
      -33858.66015625,
      18815.740234375
    ],
    "curv_rho": 207453824.0,
    "curv_rho_failed": false,
    "gpu_density_B_requested": "vector",
    "gpu_density_B_effective": "vector",
    "gpu_density_B_fallback_from_vector": false,
    "gpu_density_A_requested": null,
    "gpu_density_A_effective": null,
    "gpu_density_A_fallback_from_vector": false,
    "xtb_A_used": false,
    "xtb_A_success": false,
    "xtb_charge_length_mismatch": false
  },
  "I:518": {
    "id": "I:518",
    "chain": "I",
    "resseq": 518,
    "resname": "ILE",
    "sasa": 4.544280529022217,
    "partial_charge_B": -0.15000000000000005,
    "F_metal": 0.0,
    "F_P": 0.0,
    "F_hal": 0.0,
    "total_density": 55140.2265625,
    "centroid": [
      -16.0288028717041,
      -8.618898391723633,
      -11.900296211242676
    ],
    "dipole_rho": [
      8160.03076171875,
      -36008.51953125,
      12419.9599609375
    ],
    "curv_rho": 164986048.0,
    "curv_rho_failed": false,
    "gpu_density_B_requested": "vector",
    "gpu_density_B_effective": "vector",
    "gpu_density_B_fallback_from_vector": false,
    "gpu_density_A_requested": null,
    "gpu_density_A_effective": null,
    "gpu_density_A_fallback_from_vector": false,
    "xtb_A_used": false,
    "xtb_A_success": false,
    "xtb_charge_length_mismatch": false
  },
  "I:519": {
    "id": "I:519",
    "chain": "I",
    "resseq": 519,
    "resname": "ASP",
    "sasa": 1.0720151662826538,
    "partial_charge_B": -1.35,
    "F_metal": 0.0,
    "F_P": 0.0,
    "F_hal": 0.0,
    "total_density": 59856.046875,
    "centroid": [
      -16.29180335998535,
      -8.68351936340332,
      -11.718814849853516
    ],
    "dipole_rho": [
      9142.1767578125,
      -35066.35546875,
      4129.9501953125
    ],
    "curv_rho": 168752624.0,
    "curv_rho_failed": false,
    "gpu_density_B_requested": "vector",
    "gpu_density_B_effective": "vector",
    "gpu_density_B_fallback_from_vector": false,
    "gpu_density_A_requested": null,
    "gpu_density_A_effective": null,
    "gpu_density_A_fallback_from_vector": false,
    "xtb_A_used": false,
    "xtb_A_success": false,
    "xtb_charge_length_mismatch": false
  },
  "I:520": {
    "id": "I:520",
    "chain": "I",
    "resseq": 520,
    "resname": "GLY",
    "sasa": 0.0,
    "partial_charge_B": -0.06000000000000002,
    "F_metal": 0.0,
    "F_P": 0.0,
    "F_hal": 0.0,
    "total_density": 68456.1875,
    "centroid": [
      -15.975235939025879,
      -8.846260070800781,
      -11.587834358215332
    ],
    "dipole_rho": [
      8376.5888671875,
      -33308.046875,
      5492.955078125
    ],
    "curv_rho": 215744496.0,
    "curv_rho_failed": false,
    "gpu_density_B_requested": "vector",
    "gpu_density_B_effective": "vector",
    "gpu_density_B_fallback_from_vector": false,
    "gpu_density_A_requested": null,
    "gpu_density_A_effective": null,
    "gpu_density_A_fallback_from_vector": false,
    "xtb_A_used": false,
    "xtb_A_success": false,
    "xtb_charge_length_mismatch": false
  },
  "I:521": {
    "id": "I:521",
    "chain": "I",
    "resseq": 521,
    "resname": "TRP",
    "sasa": 0.0,
    "partial_charge_B": 0.11999999999999997,
    "F_metal": 0.0,
    "F_P": 0.0,
    "F_hal": 0.0,
    "total_density": 100635.8046875,
    "centroid": [
      -15.614998817443848,
      -8.997300148010254,
      -11.408224105834961
    ],
    "dipole_rho": [
      9689.0322265625,
      -44016.78515625,
      2924.474853515625
    ],
    "curv_rho": 307477056.0,
    "curv_rho_failed": false,
    "gpu_density_B_requested": "vector",
    "gpu_density_B_effective": "vector",
    "gpu_density_B_fallback_from_vector": false,
    "gpu_density_A_requested": null,
    "gpu_density_A_effective": null,
    "gpu_density_A_fallback_from_vector": false,
    "xtb_A_used": false,
    "xtb_A_success": false,
    "xtb_charge_length_mismatch": false
  },
  "I:522": {
    "id": "I:522",
    "chain": "I",
    "resseq": 522,
    "resname": "TYR",
    "sasa": 0.0,
    "partial_charge_B": -0.3,
    "F_metal": 0.0,
    "F_P": 0.0,
    "F_hal": 0.0,
    "total_density": 104619.2421875,
    "centroid": [
      -15.783062934875488,
      -9.278486251831055,
      -11.378291130065918
    ],
    "dipole_rho": [
      26796.052734375,
      -34269.203125,
      7883.93408203125
    ],
    "curv_rho": 337354496.0,
    "curv_rho_failed": false,
    "gpu_density_B_requested": "vector",
    "gpu_density_B_effective": "vector",
    "gpu_density_B_fallback_from_vector": false,
    "gpu_density_A_requested": null,
    "gpu_density_A_effective": null,
    "gpu_density_A_fallback_from_vector": false,
    "xtb_A_used": false,
    "xtb_A_success": false,
    "xtb_charge_length_mismatch": false
  },
  "I:523": {
    "id": "I:523",
    "chain": "I",
    "resseq": 523,
    "resname": "GLY",
    "sasa": 0.0,
    "partial_charge_B": -0.06000000000000002,
    "F_metal": 0.0,
    "F_P": 0.0,
    "F_hal": 0.0,
    "total_density": 79969.078125,
    "centroid": [
      -16.356220245361328,
      -9.355210304260254,
      -11.77096939086914
    ],
    "dipole_rho": [
      11142.087890625,
      -30596.912109375,
      7639.48193359375
    ],
    "curv_rho": 239312112.0,
    "curv_rho_failed": false,
    "gpu_density_B_requested": "vector",
    "gpu_density_B_effective": "vector",
    "gpu_density_B_fallback_from_vector": false,
    "gpu_density_A_requested": null,
    "gpu_density_A_effective": null,
    "gpu_density_A_fallback_from_vector": false,
    "xtb_A_used": false,
    "xtb_A_success": false,
    "xtb_charge_length_mismatch": false
  },
  "I:524": {
    "id": "I:524",
    "chain": "I",
    "resseq": 524,
    "resname": "TYR",
    "sasa": 0.0,
    "partial_charge_B": -0.3,
    "F_metal": 0.0,
    "F_P": 0.0,
    "F_hal": 0.0,
    "total_density": 81232.4453125,
    "centroid": [
      -16.616165161132812,
      -9.339580535888672,
      -11.68000316619873
    ],
    "dipole_rho": [
      20245.947265625,
      -23110.4765625,
      13979.8984375
    ],
    "curv_rho": 226828624.0,
    "curv_rho_failed": false,
    "gpu_density_B_requested": "vector",
    "gpu_density_B_effective": "vector",
    "gpu_density_B_fallback_from_vector": false,
    "gpu_density_A_requested": null,
    "gpu_density_A_effective": null,
    "gpu_density_A_fallback_from_vector": false,
    "xtb_A_used": false,
    "xtb_A_success": false,
    "xtb_charge_length_mismatch": false
  },
  "I:525": {
    "id": "I:525",
    "chain": "I",
    "resseq": 525,
    "resname": "HIS",
    "sasa": 0.0,
    "partial_charge_B": 0.29999999999999993,
    "F_metal": 0.0,
    "F_P": 0.0,
    "F_hal": 0.0,
    "total_density": 65028.59765625,
    "centroid": [
      -16.680381774902344,
      -9.283917427062988,
      -12.184915542602539
    ],
    "dipole_rho": [
      10741.8603515625,
      -20252.9921875,
      27740.83203125
    ],
    "curv_rho": 174364464.0,
    "curv_rho_failed": false,
    "gpu_density_B_requested": "vector",
    "gpu_density_B_effective": "vector",
    "gpu_density_B_fallback_from_vector": false,
    "gpu_density_A_requested": null,
    "gpu_density_A_effective": null,
    "gpu_density_A_fallback_from_vector": false,
    "xtb_A_used": false,
    "xtb_A_success": false,
    "xtb_charge_length_mismatch": false
  },
  "I:526": {
    "id": "I:526",
    "chain": "I",
    "resseq": 526,
    "resname": "HIS",
    "sasa": 0.0,
    "partial_charge_B": 0.29999999999999993,
    "F_metal": 0.0,
    "F_P": 0.0,
    "F_hal": 0.0,
    "total_density": 58029.26953125,
    "centroid": [
      -16.905303955078125,
      -9.280660629272461,
      -12.224650382995605
    ],
    "dipole_rho": [
      22346.484375,
      -22152.099609375,
      17606.109375
    ],
    "curv_rho": 150200464.0,
    "curv_rho_failed": false,
    "gpu_density_B_requested": "vector",
    "gpu_density_B_effective": "vector",
    "gpu_density_B_fallback_from_vector": false,
    "gpu_density_A_requested": null,
    "gpu_density_A_effective": null,
    "gpu_density_A_fallback_from_vector": false,
    "xtb_A_used": false,
    "xtb_A_success": false,
    "xtb_charge_length_mismatch": false
  },
  "I:527": {
    "id": "I:527",
    "chain": "I",
    "resseq": 527,
    "resname": "GLN",
    "sasa": 1.9940680265426636,
    "partial_charge_B": -0.30000000000000004,
    "F_metal": 0.0,
    "F_P": 0.0,
    "F_hal": 0.0,
    "total_density": 49929.55859375,
    "centroid": [
      -17.072614669799805,
      -9.383049011230469,
      -12.466968536376953
    ],
    "dipole_rho": [
      13328.76171875,
      -9272.13671875,
      27540.404296875
    ],
    "curv_rho": 125858584.0,
    "curv_rho_failed": false,
    "gpu_density_B_requested": "vector",
    "gpu_density_B_effective": "vector",
    "gpu_density_B_fallback_from_vector": false,
    "gpu_density_A_requested": null,
    "gpu_density_A_effective": null,
    "gpu_density_A_fallback_from_vector": false,
    "xtb_A_used": false,
    "xtb_A_success": false,
    "xtb_charge_length_mismatch": false
  },
  "I:528": {
    "id": "I:528",
    "chain": "I",
    "resseq": 528,
    "resname": "ASN",
    "sasa": 0.0,
    "partial_charge_B": -0.12,
    "F_metal": 0.0,
    "F_P": 0.0,
    "F_hal": 0.0,
    "total_density": 40631.96484375,
    "centroid": [
      -17.378868103027344,
      -9.30405330657959,
      -12.455568313598633
    ],
    "dipole_rho": [
      18321.591796875,
      -11779.90234375,
      14034.4853515625
    ],
    "curv_rho": 97575112.0,
    "curv_rho_failed": false,
    "gpu_density_B_requested": "vector",
    "gpu_density_B_effective": "vector",
    "gpu_density_B_fallback_from_vector": false,
    "gpu_density_A_requested": null,
    "gpu_density_A_effective": null,
    "gpu_density_A_fallback_from_vector": false,
    "xtb_A_used": false,
    "xtb_A_success": false,
    "xtb_charge_length_mismatch": false
  },
  "I:529": {
    "id": "I:529",
    "chain": "I",
    "resseq": 529,
    "resname": "GLU",
    "sasa": 8.197763442993164,
    "partial_charge_B": -1.35,
    "F_metal": 0.0,
    "F_P": 0.0,
    "F_hal": 0.0,
    "total_density": 33125.59765625,
    "centroid": [
      -17.52264404296875,
      -9.258444786071777,
      -12.631122589111328
    ],
    "dipole_rho": [
      20097.248046875,
      -8346.6005859375,
      17579.35546875
    ],
    "curv_rho": 75591368.0,
    "curv_rho_failed": false,
    "gpu_density_B_requested": "vector",
    "gpu_density_B_effective": "vector",
    "gpu_density_B_fallback_from_vector": false,
    "gpu_density_A_requested": null,
    "gpu_density_A_effective": null,
    "gpu_density_A_fallback_from_vector": false,
    "xtb_A_used": false,
    "xtb_A_success": false,
    "xtb_charge_length_mismatch": false
  },
  "I:530": {
    "id": "I:530",
    "chain": "I",
    "resseq": 530,
    "resname": "GLN",
    "sasa": 5.870438575744629,
    "partial_charge_B": -0.30000000000000004,
    "F_metal": 0.0,
    "F_P": 0.0,
    "F_hal": 0.0,
    "total_density": 32326.697265625,
    "centroid": [
      -17.62995719909668,
      -9.08724594116211,
      -12.442569732666016
    ],
    "dipole_rho": [
      14342.544921875,
      -15232.0263671875,
      12791.8896484375
    ],
    "curv_rho": 69885360.0,
    "curv_rho_failed": false,
    "gpu_density_B_requested": "vector",
    "gpu_density_B_effective": "vector",
    "gpu_density_B_fallback_from_vector": false,
    "gpu_density_A_requested": null,
    "gpu_density_A_effective": null,
    "gpu_density_A_fallback_from_vector": false,
    "xtb_A_used": false,
    "xtb_A_success": false,
    "xtb_charge_length_mismatch": false
  },
  "I:531": {
    "id": "I:531",
    "chain": "I",
    "resseq": 531,
    "resname": "GLY",
    "sasa": 0.45171648263931274,
    "partial_charge_B": -0.1077732774064176,
    "F_metal": 0.0,
    "F_P": 0.0,
    "F_hal": 0.0,
    "total_density": 36923.08984375,
    "centroid": [
      -17.28194236755371,
      -9.07904052734375,
      -12.504881858825684
    ],
    "dipole_rho": [
      12283.62890625,
      -15989.228515625,
      17530.8125
    ],
    "curv_rho": 89825112.0,
    "curv_rho_failed": false,
    "gpu_density_B_requested": "vector",
    "gpu_density_B_effective": "vector",
    "gpu_density_B_fallback_from_vector": false,
    "gpu_density_A_requested": null,
    "gpu_density_A_effective": null,
    "gpu_density_A_fallback_from_vector": false,
    "xtb_A_used": false,
    "xtb_A_success": false,
    "xtb_charge_length_mismatch": false
  },
  "I:532": {
    "id": "I:532",
    "chain": "I",
    "resseq": 532,
    "resname": "SER",
    "sasa": 0.8623402118682861,
    "partial_charge_B": -0.75,
    "F_metal": 0.0,
    "F_P": 0.0,
    "F_hal": 0.0,
    "total_density": 42186.0,
    "centroid": [
      -16.970722198486328,
      -9.068012237548828,
      -12.513690948486328
    ],
    "dipole_rho": [
      12228.9794921875,
      -18423.15234375,
      17759.990234375
    ],
    "curv_rho": 108532896.0,
    "curv_rho_failed": false,
    "gpu_density_B_requested": "vector",
    "gpu_density_B_effective": "vector",
    "gpu_density_B_fallback_from_vector": false,
    "gpu_density_A_requested": null,
    "gpu_density_A_effective": null,
    "gpu_density_A_fallback_from_vector": false,
    "xtb_A_used": false,
    "xtb_A_success": false,
    "xtb_charge_length_mismatch": false
  },
  "I:533": {
    "id": "I:533",
    "chain": "I",
    "resseq": 533,
    "resname": "GLY",
    "sasa": 0.0,
    "partial_charge_B": -0.06000000000000002,
    "F_metal": 0.0,
    "F_P": 0.0,
    "F_hal": 0.0,
    "total_density": 48434.98828125,
    "centroid": [
      -16.798978805541992,
      -9.055233001708984,
      -12.328455924987793
    ],
    "dipole_rho": [
      10004.234375,
      -22843.5078125,
      15379.0537109375
    ],
    "curv_rho": 130791616.0,
    "curv_rho_failed": false,
    "gpu_density_B_requested": "vector",
    "gpu_density_B_effective": "vector",
    "gpu_density_B_fallback_from_vector": false,
    "gpu_density_A_requested": null,
    "gpu_density_A_effective": null,
    "gpu_density_A_fallback_from_vector": false,
    "xtb_A_used": false,
    "xtb_A_success": false,
    "xtb_charge_length_mismatch": false
  },
  "I:534": {
    "id": "I:534",
    "chain": "I",
    "resseq": 534,
    "resname": "TYR",
    "sasa": 0.09679638594388962,
    "partial_charge_B": -0.3511856526755135,
    "F_metal": 0.0,
    "F_P": 0.0,
    "F_hal": 0.0,
    "total_density": 60839.76171875,
    "centroid": [
      -16.468122482299805,
      -8.964831352233887,
      -12.14990520477295
    ],
    "dipole_rho": [
      10075.7392578125,
      -25044.06640625,
      23235.919921875
    ],
    "curv_rho": 161308960.0,
    "curv_rho_failed": false,
    "gpu_density_B_requested": "vector",
    "gpu_density_B_effective": "vector",
    "gpu_density_B_fallback_from_vector": false,
    "gpu_density_A_requested": null,
    "gpu_density_A_effective": null,
    "gpu_density_A_fallback_from_vector": false,
    "xtb_A_used": false,
    "xtb_A_success": false,
    "xtb_charge_length_mismatch": false
  },
  "I:535": {
    "id": "I:535",
    "chain": "I",
    "resseq": 535,
    "resname": "ALA",
    "sasa": 0.0,
    "partial_charge_B": -0.06000000000000002,
    "F_metal": 0.0,
    "F_P": 0.0,
    "F_hal": 0.0,
    "total_density": 61653.82421875,
    "centroid": [
      -16.649667739868164,
      -9.066047668457031,
      -11.885184288024902
    ],
    "dipole_rho": [
      11997.3525390625,
      -29960.62890625,
      5548.64990234375
    ],
    "curv_rho": 175773504.0,
    "curv_rho_failed": false,
    "gpu_density_B_requested": "vector",
    "gpu_density_B_effective": "vector",
    "gpu_density_B_fallback_from_vector": false,
    "gpu_density_A_requested": null,
    "gpu_density_A_effective": null,
    "gpu_density_A_fallback_from_vector": false,
    "xtb_A_used": false,
    "xtb_A_success": false,
    "xtb_charge_length_mismatch": false
  },
  "I:536": {
    "id": "I:536",
    "chain": "I",
    "resseq": 536,
    "resname": "ALA",
    "sasa": 0.0,
    "partial_charge_B": -0.06000000000000002,
    "F_metal": 0.0,
    "F_P": 0.0,
    "F_hal": 0.0,
    "total_density": 65840.84375,
    "centroid": [
      -16.427173614501953,
      -8.969259262084961,
      -11.657506942749023
    ],
    "dipole_rho": [
      14510.4892578125,
      -29158.1953125,
      1251.7593994140625
    ],
    "curv_rho": 196041008.0,
    "curv_rho_failed": false,
    "gpu_density_B_requested": "vector",
    "gpu_density_B_effective": "vector",
    "gpu_density_B_fallback_from_vector": false,
    "gpu_density_A_requested": null,
    "gpu_density_A_effective": null,
    "gpu_density_A_fallback_from_vector": false,
    "xtb_A_used": false,
    "xtb_A_success": false,
    "xtb_charge_length_mismatch": false
  },
  "I:537": {
    "id": "I:537",
    "chain": "I",
    "resseq": 537,
    "resname": "ASP",
    "sasa": 0.0,
    "partial_charge_B": -0.54,
    "F_metal": 0.0,
    "F_P": 0.0,
    "F_hal": 0.0,
    "total_density": 78064.40625,
    "centroid": [
      -16.436424255371094,
      -9.229669570922852,
      -11.35811996459961
    ],
    "dipole_rho": [
      19675.271484375,
      -32686.0859375,
      -3777.928466796875
    ],
    "curv_rho": 241954912.0,
    "curv_rho_failed": false,
    "gpu_density_B_requested": "vector",
    "gpu_density_B_effective": "vector",
    "gpu_density_B_fallback_from_vector": false,
    "gpu_density_A_requested": null,
    "gpu_density_A_effective": null,
    "gpu_density_A_fallback_from_vector": false,
    "xtb_A_used": false,
    "xtb_A_success": false,
    "xtb_charge_length_mismatch": false
  },
  "I:538": {
    "id": "I:538",
    "chain": "I",
    "resseq": 538,
    "resname": "GLN",
    "sasa": 2.2813892364501953,
    "partial_charge_B": -0.30000000000000004,
    "F_metal": 0.0,
    "F_P": 0.0,
    "F_hal": 0.0,
    "total_density": 68215.4375,
    "centroid": [
      -16.372692108154297,
      -8.961121559143066,
      -11.210733413696289
    ],
    "dipole_rho": [
      21912.83203125,
      -39026.8046875,
      -5813.6240234375
    ],
    "curv_rho": 210489648.0,
    "curv_rho_failed": false,
    "gpu_density_B_requested": "vector",
    "gpu_density_B_effective": "vector",
    "gpu_density_B_fallback_from_vector": false,
    "gpu_density_A_requested": null,
    "gpu_density_A_effective": null,
    "gpu_density_A_fallback_from_vector": false,
    "xtb_A_used": false,
    "xtb_A_success": false,
    "xtb_charge_length_mismatch": false
  },
  "I:539": {
    "id": "I:539",
    "chain": "I",
    "resseq": 539,
    "resname": "LYS",
    "sasa": 0.15825936198234558,
    "partial_charge_B": 0.15347483960722422,
    "F_metal": 0.0,
    "F_P": 0.0,
    "F_hal": 0.0,
    "total_density": 80395.25,
    "centroid": [
      -16.425466537475586,
      -9.283674240112305,
      -10.879480361938477
    ],
    "dipole_rho": [
      21810.306640625,
      -30631.130859375,
      -11749.48046875
    ],
    "curv_rho": 257721728.0,
    "curv_rho_failed": false,
    "gpu_density_B_requested": "vector",
    "gpu_density_B_effective": "vector",
    "gpu_density_B_fallback_from_vector": false,
    "gpu_density_A_requested": null,
    "gpu_density_A_effective": null,
    "gpu_density_A_fallback_from_vector": false,
    "xtb_A_used": false,
    "xtb_A_success": false,
    "xtb_charge_length_mismatch": false
  },
  "I:540": {
    "id": "I:540",
    "chain": "I",
    "resseq": 540,
    "resname": "SER",
    "sasa": 0.0,
    "partial_charge_B": -0.3,
    "F_metal": 0.0,
    "F_P": 0.0,
    "F_hal": 0.0,
    "total_density": 93134.375,
    "centroid": [
      -16.175552368164062,
      -9.308869361877441,
      -11.130711555480957
    ],
    "dipole_rho": [
      16257.8037109375,
      -35557.421875,
      -9243.1298828125
    ],
    "curv_rho": 293256416.0,
    "curv_rho_failed": false,
    "gpu_density_B_requested": "vector",
    "gpu_density_B_effective": "vector",
    "gpu_density_B_fallback_from_vector": false,
    "gpu_density_A_requested": null,
    "gpu_density_A_effective": null,
    "gpu_density_A_fallback_from_vector": false,
    "xtb_A_used": false,
    "xtb_A_success": false,
    "xtb_charge_length_mismatch": false
  },
  "I:541": {
    "id": "I:541",
    "chain": "I",
    "resseq": 541,
    "resname": "THR",
    "sasa": 0.0,
    "partial_charge_B": -0.3,
    "F_metal": 0.0,
    "F_P": 0.0,
    "F_hal": 0.0,
    "total_density": 82491.59375,
    "centroid": [
      -15.938209533691406,
      -8.981308937072754,
      -11.207189559936523
    ],
    "dipole_rho": [
      18365.490234375,
      -33696.109375,
      -5457.7001953125
    ],
    "curv_rho": 267362368.0,
    "curv_rho_failed": false,
    "gpu_density_B_requested": "vector",
    "gpu_density_B_effective": "vector",
    "gpu_density_B_fallback_from_vector": false,
    "gpu_density_A_requested": null,
    "gpu_density_A_effective": null,
    "gpu_density_A_fallback_from_vector": false,
    "xtb_A_used": false,
    "xtb_A_success": false,
    "xtb_charge_length_mismatch": false
  },
  "I:542": {
    "id": "I:542",
    "chain": "I",
    "resseq": 542,
    "resname": "GLN",
    "sasa": 2.1589584350585938,
    "partial_charge_B": -0.30000000000000004,
    "F_metal": 0.0,
    "F_P": 0.0,
    "F_hal": 0.0,
    "total_density": 74766.3125,
    "centroid": [
      -15.940908432006836,
      -8.867179870605469,
      -10.897668838500977
    ],
    "dipole_rho": [
      20682.107421875,
      -39174.4609375,
      -14618.7119140625
    ],
    "curv_rho": 245842688.0,
    "curv_rho_failed": false,
    "gpu_density_B_requested": "vector",
    "gpu_density_B_effective": "vector",
    "gpu_density_B_fallback_from_vector": false,
    "gpu_density_A_requested": null,
    "gpu_density_A_effective": null,
    "gpu_density_A_fallback_from_vector": false,
    "xtb_A_used": false,
    "xtb_A_success": false,
    "xtb_charge_length_mismatch": false
  },
  "I:543": {
    "id": "I:543",
    "chain": "I",
    "resseq": 543,
    "resname": "ASN",
    "sasa": 0.0,
    "partial_charge_B": -0.12,
    "F_metal": 0.0,
    "F_P": 0.0,
    "F_hal": 0.0,
    "total_density": 87630.671875,
    "centroid": [
      -15.881072998046875,
      -9.152534484863281,
      -10.69565200805664
    ],
    "dipole_rho": [
      20878.4453125,
      -30618.025390625,
      -14712.314453125
    ],
    "curv_rho": 308648928.0,
    "curv_rho_failed": false,
    "gpu_density_B_requested": "vector",
    "gpu_density_B_effective": "vector",
    "gpu_density_B_fallback_from_vector": false,
    "gpu_density_A_requested": null,
    "gpu_density_A_effective": null,
    "gpu_density_A_fallback_from_vector": false,
    "xtb_A_used": false,
    "xtb_A_success": false,
    "xtb_charge_length_mismatch": false
  },
  "I:544": {
    "id": "I:544",
    "chain": "I",
    "resseq": 544,
    "resname": "ALA",
    "sasa": 0.0,
    "partial_charge_B": -0.06000000000000002,
    "F_metal": 0.0,
    "F_P": 0.0,
    "F_hal": 0.0,
    "total_density": 89972.265625,
    "centroid": [
      -15.579817771911621,
      -9.084115982055664,
      -10.86310863494873
    ],
    "dipole_rho": [
      15408.9599609375,
      -31829.978515625,
      -6296.9755859375
    ],
    "curv_rho": 317192512.0,
    "curv_rho_failed": false,
    "gpu_density_B_requested": "vector",
    "gpu_density_B_effective": "vector",
    "gpu_density_B_fallback_from_vector": false,
    "gpu_density_A_requested": null,
    "gpu_density_A_effective": null,
    "gpu_density_A_fallback_from_vector": false,
    "xtb_A_used": false,
    "xtb_A_success": false,
    "xtb_charge_length_mismatch": false
  },
  "I:545": {
    "id": "I:545",
    "chain": "I",
    "resseq": 545,
    "resname": "ILE",
    "sasa": 0.09679638594388962,
    "partial_charge_B": -0.07023713053510272,
    "F_metal": 0.0,
    "F_P": 0.0,
    "F_hal": 0.0,
    "total_density": 84406.0703125,
    "centroid": [
      -15.538140296936035,
      -8.806597709655762,
      -10.837166786193848
    ],
    "dipole_rho": [
      17912.666015625,
      -40326.89453125,
      -4477.07373046875
    ],
    "curv_rho": 282060960.0,
    "curv_rho_failed": false,
    "gpu_density_B_requested": "vector",
    "gpu_density_B_effective": "vector",
    "gpu_density_B_fallback_from_vector": false,
    "gpu_density_A_requested": null,
    "gpu_density_A_effective": null,
    "gpu_density_A_fallback_from_vector": false,
    "xtb_A_used": false,
    "xtb_A_success": false,
    "xtb_charge_length_mismatch": false
  },
  "I:546": {
    "id": "I:546",
    "chain": "I",
    "resseq": 546,
    "resname": "ASP",
    "sasa": 0.472947895526886,
    "partial_charge_B": -0.9901682956485247,
    "F_metal": 0.0,
    "F_P": 0.0,
    "F_hal": 0.0,
    "total_density": 81929.984375,
    "centroid": [
      -15.543633460998535,
      -8.869775772094727,
      -10.504056930541992
    ],
    "dipole_rho": [
      23356.634765625,
      -38584.875,
      -12772.4228515625
    ],
    "curv_rho": 287840576.0,
    "curv_rho_failed": false,
    "gpu_density_B_requested": "vector",
    "gpu_density_B_effective": "vector",
    "gpu_density_B_fallback_from_vector": false,
    "gpu_density_A_requested": null,
    "gpu_density_A_effective": null,
    "gpu_density_A_fallback_from_vector": false,
    "xtb_A_used": false,
    "xtb_A_success": false,
    "xtb_charge_length_mismatch": false
  },
  "I:547": {
    "id": "I:547",
    "chain": "I",
    "resseq": 547,
    "resname": "GLY",
    "sasa": 0.0,
    "partial_charge_B": -0.06000000000000002,
    "F_metal": 0.0,
    "F_P": 0.0,
    "F_hal": 0.0,
    "total_density": 89982.109375,
    "centroid": [
      -15.300992965698242,
      -8.978219985961914,
      -10.43360710144043
    ],
    "dipole_rho": [
      13428.3388671875,
      -30633.876953125,
      -5926.00732421875
    ],
    "curv_rho": 323980736.0,
    "curv_rho_failed": false,
    "gpu_density_B_requested": "vector",
    "gpu_density_B_effective": "vector",
    "gpu_density_B_fallback_from_vector": false,
    "gpu_density_A_requested": null,
    "gpu_density_A_effective": null,
    "gpu_density_A_fallback_from_vector": false,
    "xtb_A_used": false,
    "xtb_A_success": false,
    "xtb_charge_length_mismatch": false
  },
  "I:548": {
    "id": "I:548",
    "chain": "I",
    "resseq": 548,
    "resname": "ILE",
    "sasa": 0.0,
    "partial_charge_B": -0.06000000000000002,
    "F_metal": 0.0,
    "F_P": 0.0,
    "F_hal": 0.0,
    "total_density": 101495.5546875,
    "centroid": [
      -15.09145450592041,
      -8.958761215209961,
      -10.698380470275879
    ],
    "dipole_rho": [
      12876.712890625,
      -39869.9375,
      -3596.08447265625
    ],
    "curv_rho": 356605760.0,
    "curv_rho_failed": false,
    "gpu_density_B_requested": "vector",
    "gpu_density_B_effective": "vector",
    "gpu_density_B_fallback_from_vector": false,
    "gpu_density_A_requested": null,
    "gpu_density_A_effective": null,
    "gpu_density_A_fallback_from_vector": false,
    "xtb_A_used": false,
    "xtb_A_success": false,
    "xtb_charge_length_mismatch": false
  },
  "I:549": {
    "id": "I:549",
    "chain": "I",
    "resseq": 549,
    "resname": "THR",
    "sasa": 0.22585824131965637,
    "partial_charge_B": -0.4194331935160439,
    "F_metal": 0.0,
    "F_P": 0.0,
    "F_hal": 0.0,
    "total_density": 83190.7265625,
    "centroid": [
      -15.042308807373047,
      -8.624005317687988,
      -10.513531684875488
    ],
    "dipole_rho": [
      20741.064453125,
      -36432.08203125,
      -10420.650390625
    ],
    "curv_rho": 291648000.0,
    "curv_rho_failed": false,
    "gpu_density_B_requested": "vector",
    "gpu_density_B_effective": "vector",
    "gpu_density_B_fallback_from_vector": false,
    "gpu_density_A_requested": null,
    "gpu_density_A_effective": null,
    "gpu_density_A_fallback_from_vector": false,
    "xtb_A_used": false,
    "xtb_A_success": false,
    "xtb_charge_length_mismatch": false
  },
  "I:550": {
    "id": "I:550",
    "chain": "I",
    "resseq": 550,
    "resname": "ASN",
    "sasa": 0.0,
    "partial_charge_B": -0.12,
    "F_metal": 0.0,
    "F_P": 0.0,
    "F_hal": 0.0,
    "total_density": 91539.484375,
    "centroid": [
      -15.010186195373535,
      -8.799701690673828,
      -10.153413772583008
    ],
    "dipole_rho": [
      18459.201171875,
      -31365.0703125,
      -14805.404296875
    ],
    "curv_rho": 323572576.0,
    "curv_rho_failed": false,
    "gpu_density_B_requested": "vector",
    "gpu_density_B_effective": "vector",
    "gpu_density_B_fallback_from_vector": false,
    "gpu_density_A_requested": null,
    "gpu_density_A_effective": null,
    "gpu_density_A_fallback_from_vector": false,
    "xtb_A_used": false,
    "xtb_A_success": false,
    "xtb_charge_length_mismatch": false
  },
  "I:551": {
    "id": "I:551",
    "chain": "I",
    "resseq": 551,
    "resname": "LYS",
    "sasa": 0.0,
    "partial_charge_B": 0.11999999999999997,
    "F_metal": 0.0,
    "F_P": 0.0,
    "F_hal": 0.0,
    "total_density": 108754.8828125,
    "centroid": [
      -14.71335220336914,
      -9.042435646057129,
      -10.45800495147705
    ],
    "dipole_rho": [
      14845.4130859375,
      -37681.37109375,
      -11850.1064453125
    ],
    "curv_rho": 388966976.0,
    "curv_rho_failed": false,
    "gpu_density_B_requested": "vector",
    "gpu_density_B_effective": "vector",
    "gpu_density_B_fallback_from_vector": false,
    "gpu_density_A_requested": null,
    "gpu_density_A_effective": null,
    "gpu_density_A_fallback_from_vector": false,
    "xtb_A_used": false,
    "xtb_A_success": false,
    "xtb_charge_length_mismatch": false
  },
  "I:552": {
    "id": "I:552",
    "chain": "I",
    "resseq": 552,
    "resname": "VAL",
    "sasa": 0.0,
    "partial_charge_B": -0.06000000000000002,
    "F_metal": 0.0,
    "F_P": 0.0,
    "F_hal": 0.0,
    "total_density": 95390.6640625,
    "centroid": [
      -14.565364837646484,
      -8.564870834350586,
      -10.440347671508789
    ],
    "dipole_rho": [
      16118.939453125,
      -32566.453125,
      -5650.3349609375
    ],
    "curv_rho": 333440960.0,
    "curv_rho_failed": false,
    "gpu_density_B_requested": "vector",
    "gpu_density_B_effective": "vector",
    "gpu_density_B_fallback_from_vector": false,
    "gpu_density_A_requested": null,
    "gpu_density_A_effective": null,
    "gpu_density_A_fallback_from_vector": false,
    "xtb_A_used": false,
    "xtb_A_success": false,
    "xtb_charge_length_mismatch": false
  },
  "I:553": {
    "id": "I:553",
    "chain": "I",
    "resseq": 553,
    "resname": "ASN",
    "sasa": 0.6330374479293823,
    "partial_charge_B": -0.25389935842889705,
    "F_metal": 0.0,
    "F_P": 0.0,
    "F_hal": 0.0,
    "total_density": 85497.75,
    "centroid": [
      -14.606438636779785,
      -8.442508697509766,
      -10.120502471923828
    ],
    "dipole_rho": [
      22158.751953125,
      -33717.8125,
      -9183.7109375
    ],
    "curv_rho": 303139968.0,
    "curv_rho_failed": false,
    "gpu_density_B_requested": "vector",
    "gpu_density_B_effective": "vector",
    "gpu_density_B_fallback_from_vector": false,
    "gpu_density_A_requested": null,
    "gpu_density_A_effective": null,
    "gpu_density_A_fallback_from_vector": false,
    "xtb_A_used": false,
    "xtb_A_success": false,
    "xtb_charge_length_mismatch": false
  },
  "I:554": {
    "id": "I:554",
    "chain": "I",
    "resseq": 554,
    "resname": "SER",
    "sasa": 0.0,
    "partial_charge_B": -0.3,
    "F_metal": 0.0,
    "F_P": 0.0,
    "F_hal": 0.0,
    "total_density": 98402.7421875,
    "centroid": [
      -14.49600601196289,
      -8.723079681396484,
      -9.930943489074707
    ],
    "dipole_rho": [
      15465.140625,
      -29495.900390625,
      -9929.875
    ],
    "curv_rho": 355395392.0,
    "curv_rho_failed": false,
    "gpu_density_B_requested": "vector",
    "gpu_density_B_effective": "vector",
    "gpu_density_B_fallback_from_vector": false,
    "gpu_density_A_requested": null,
    "gpu_density_A_effective": null,
    "gpu_density_A_fallback_from_vector": false,
    "xtb_A_used": false,
    "xtb_A_success": false,
    "xtb_charge_length_mismatch": false
  },
  "I:555": {
    "id": "I:555",
    "chain": "I",
    "resseq": 555,
    "resname": "VAL",
    "sasa": 0.0,
    "partial_charge_B": -0.06000000000000002,
    "F_metal": 0.0,
    "F_P": 0.0,
    "F_hal": 0.0,
    "total_density": 105839.765625,
    "centroid": [
      -14.20964241027832,
      -8.725431442260742,
      -10.111770629882812
    ],
    "dipole_rho": [
      10296.7783203125,
      -34036.84765625,
      -3137.188720703125
    ],
    "curv_rho": 379216320.0,
    "curv_rho_failed": false,
    "gpu_density_B_requested": "vector",
    "gpu_density_B_effective": "vector",
    "gpu_density_B_fallback_from_vector": false,
    "gpu_density_A_requested": null,
    "gpu_density_A_effective": null,
    "gpu_density_A_fallback_from_vector": false,
    "xtb_A_used": false,
    "xtb_A_success": false,
    "xtb_charge_length_mismatch": false
  },
  "I:556": {
    "id": "I:556",
    "chain": "I",
    "resseq": 556,
    "resname": "ILE",
    "sasa": 0.0,
    "partial_charge_B": -0.06000000000000002,
    "F_metal": 0.0,
    "F_P": 0.0,
    "F_hal": 0.0,
    "total_density": 93272.6875,
    "centroid": [
      -14.155920028686523,
      -8.303428649902344,
      -10.082327842712402
    ],
    "dipole_rho": [
      13923.5771484375,
      -32202.779296875,
      -5915.046875
    ],
    "curv_rho": 328511968.0,
    "curv_rho_failed": false,
    "gpu_density_B_requested": "vector",
    "gpu_density_B_effective": "vector",
    "gpu_density_B_fallback_from_vector": false,
    "gpu_density_A_requested": null,
    "gpu_density_A_effective": null,
    "gpu_density_A_fallback_from_vector": false,
    "xtb_A_used": false,
    "xtb_A_success": false,
    "xtb_charge_length_mismatch": false
  },
  "I:557": {
    "id": "I:557",
    "chain": "I",
    "resseq": 557,
    "resname": "GLU",
    "sasa": 0.18917915225028992,
    "partial_charge_B": -0.720067312586032,
    "F_metal": 0.0,
    "F_P": 0.0,
    "F_hal": 0.0,
    "total_density": 97547.203125,
    "centroid": [
      -14.169326782226562,
      -8.44235610961914,
      -9.68621826171875
    ],
    "dipole_rho": [
      29327.650390625,
      -34252.1640625,
      -15972.5400390625
    ],
    "curv_rho": 343712320.0,
    "curv_rho_failed": false,
    "gpu_density_B_requested": "vector",
    "gpu_density_B_effective": "vector",
    "gpu_density_B_fallback_from_vector": false,
    "gpu_density_A_requested": null,
    "gpu_density_A_effective": null,
    "gpu_density_A_fallback_from_vector": false,
    "xtb_A_used": false,
    "xtb_A_success": false,
    "xtb_charge_length_mismatch": false
  },
  "I:558": {
    "id": "I:558",
    "chain": "I",
    "resseq": 558,
    "resname": "LYS",
    "sasa": 0.0,
    "partial_charge_B": 0.11999999999999997,
    "F_metal": 0.0,
    "F_P": 0.0,
    "F_hal": 0.0,
    "total_density": 108844.53125,
    "centroid": [
      -13.970809936523438,
      -8.676793098449707,
      -9.627557754516602
    ],
    "dipole_rho": [
      18610.130859375,
      -27658.984375,
      -14966.4052734375
    ],
    "curv_rho": 390113760.0,
    "curv_rho_failed": false,
    "gpu_density_B_requested": "vector",
    "gpu_density_B_effective": "vector",
    "gpu_density_B_fallback_from_vector": false,
    "gpu_density_A_requested": null,
    "gpu_density_A_effective": null,
    "gpu_density_A_fallback_from_vector": false,
    "xtb_A_used": false,
    "xtb_A_success": false,
    "xtb_charge_length_mismatch": false
  },
  "I:559": {
    "id": "I:559",
    "chain": "I",
    "resseq": 559,
    "resname": "MET",
    "sasa": 0.0,
    "partial_charge_B": -0.21000000000000002,
    "F_metal": 0.0,
    "F_P": 0.0,
    "F_hal": 0.0,
    "total_density": 104576.7890625,
    "centroid": [
      -13.686284065246582,
      -8.378438949584961,
      -9.856156349182129
    ],
    "dipole_rho": [
      10784.755859375,
      -28344.458984375,
      -8183.90478515625
    ],
    "curv_rho": 360586336.0,
    "curv_rho_failed": false,
    "gpu_density_B_requested": "vector",
    "gpu_density_B_effective": "vector",
    "gpu_density_B_fallback_from_vector": false,
    "gpu_density_A_requested": null,
    "gpu_density_A_effective": null,
    "gpu_density_A_fallback_from_vector": false,
    "xtb_A_used": false,
    "xtb_A_success": false,
    "xtb_charge_length_mismatch": false
  },
  "I:560": {
    "id": "I:560",
    "chain": "I",
    "resseq": 560,
    "resname": "ASN",
    "sasa": 0.0,
    "partial_charge_B": -0.12,
    "F_metal": 0.0,
    "F_P": 0.0,
    "F_hal": 0.0,
    "total_density": 95210.5859375,
    "centroid": [
      -13.617671012878418,
      -8.208629608154297,
      -9.52598762512207
    ],
    "dipole_rho": [
      12136.181640625,
      -33175.265625,
      -16530.892578125
    ],
    "curv_rho": 329539200.0,
    "curv_rho_failed": false,
    "gpu_density_B_requested": "vector",
    "gpu_density_B_effective": "vector",
    "gpu_density_B_fallback_from_vector": false,
    "gpu_density_A_requested": null,
    "gpu_density_A_effective": null,
    "gpu_density_A_fallback_from_vector": false,
    "xtb_A_used": false,
    "xtb_A_success": false,
    "xtb_charge_length_mismatch": false
  },
  "I:561": {
    "id": "I:561",
    "chain": "I",
    "resseq": 561,
    "resname": "THR",
    "sasa": 0.0,
    "partial_charge_B": -0.3,
    "F_metal": 0.0,
    "F_P": 0.0,
    "F_hal": 0.0,
    "total_density": 86733.875,
    "centroid": [
      -13.47638988494873,
      -7.7722039222717285,
      -9.597620964050293
    ],
    "dipole_rho": [
      15651.2880859375,
      -28249.625,
      -6833.94775390625
    ],
    "curv_rho": 289850592.0,
    "curv_rho_failed": false,
    "gpu_density_B_requested": "vector",
    "gpu_density_B_effective": "vector",
    "gpu_density_B_fallback_from_vector": false,
    "gpu_density_A_requested": null,
    "gpu_density_A_effective": null,
    "gpu_density_A_fallback_from_vector": false,
    "xtb_A_used": false,
    "xtb_A_success": false,
    "xtb_charge_length_mismatch": false
  },
  "I:562": {
    "id": "I:562",
    "chain": "I",
    "resseq": 562,
    "resname": "GLN",
    "sasa": 0.0,
    "partial_charge_B": -0.12,
    "F_metal": 0.0,
    "F_P": 0.0,
    "F_hal": 0.0,
    "total_density": 101324.296875,
    "centroid": [
      -12.99063491821289,
      -7.606418132781982,
      -9.662012100219727
    ],
    "dipole_rho": [
      13160.880859375,
      -22254.912109375,
      -2762.95361328125
    ],
    "curv_rho": 325312736.0,
    "curv_rho_failed": false,
    "gpu_density_B_requested": "vector",
    "gpu_density_B_effective": "vector",
    "gpu_density_B_fallback_from_vector": false,
    "gpu_density_A_requested": null,
    "gpu_density_A_effective": null,
    "gpu_density_A_fallback_from_vector": false,
    "xtb_A_used": false,
    "xtb_A_success": false,
    "xtb_charge_length_mismatch": false
  },
  "I:563": {
    "id": "I:563",
    "chain": "I",
    "resseq": 563,
    "resname": "PHE",
    "sasa": 0.03226546198129654,
    "partial_charge_B": -0.06341237684503424,
    "F_metal": 0.0,
    "F_P": 0.0,
    "F_hal": 0.0,
    "total_density": 96633.6015625,
    "centroid": [
      -12.965437889099121,
      -7.384344577789307,
      -9.376038551330566
    ],
    "dipole_rho": [
      32670.87890625,
      -22120.18359375,
      -17445.21484375
    ],
    "curv_rho": 309058368.0,
    "curv_rho_failed": false,
    "gpu_density_B_requested": "vector",
    "gpu_density_B_effective": "vector",
    "gpu_density_B_fallback_from_vector": false,
    "gpu_density_A_requested": null,
    "gpu_density_A_effective": null,
    "gpu_density_A_fallback_from_vector": false,
    "xtb_A_used": false,
    "xtb_A_success": false,
    "xtb_charge_length_mismatch": false
  },
  "I:564": {
    "id": "I:564",
    "chain": "I",
    "resseq": 564,
    "resname": "THR",
    "sasa": 0.0,
    "partial_charge_B": -0.3,
    "F_metal": 0.0,
    "F_P": 0.0,
    "F_hal": 0.0,
    "total_density": 92607.453125,
    "centroid": [
      -12.622213363647461,
      -7.10077428817749,
      -9.289444923400879
    ],
    "dipole_rho": [
      16670.84375,
      -17618.080078125,
      -4815.7919921875
    ],
    "curv_rho": 297703552.0,
    "curv_rho_failed": false,
    "gpu_density_B_requested": "vector",
    "gpu_density_B_effective": "vector",
    "gpu_density_B_fallback_from_vector": false,
    "gpu_density_A_requested": null,
    "gpu_density_A_effective": null,
    "gpu_density_A_fallback_from_vector": false,
    "xtb_A_used": false,
    "xtb_A_success": false,
    "xtb_charge_length_mismatch": false
  },
  "I:565": {
    "id": "I:565",
    "chain": "I",
    "resseq": 565,
    "resname": "ALA",
    "sasa": 0.0,
    "partial_charge_B": -0.06000000000000002,
    "F_metal": 0.0,
    "F_P": 0.0,
    "F_hal": 0.0,
    "total_density": 96666.296875,
    "centroid": [
      -12.464353561401367,
      -7.3099589347839355,
      -9.441291809082031
    ],
    "dipole_rho": [
      4661.75537109375,
      -17910.171875,
      864.9129028320312
    ],
    "curv_rho": 316172704.0,
    "curv_rho_failed": false,
    "gpu_density_B_requested": "vector",
    "gpu_density_B_effective": "vector",
    "gpu_density_B_fallback_from_vector": false,
    "gpu_density_A_requested": null,
    "gpu_density_A_effective": null,
    "gpu_density_A_fallback_from_vector": false,
    "xtb_A_used": false,
    "xtb_A_success": false,
    "xtb_charge_length_mismatch": false
  },
  "I:566": {
    "id": "I:566",
    "chain": "I",
    "resseq": 566,
    "resname": "VAL",
    "sasa": 0.0,
    "partial_charge_B": -0.06000000000000002,
    "F_metal": 0.0,
    "F_P": 0.0,
    "F_hal": 0.0,
    "total_density": 99705.0234375,
    "centroid": [
      -12.153148651123047,
      -7.094571590423584,
      -9.320710182189941
    ],
    "dipole_rho": [
      2642.823974609375,
      -15457.1328125,
      5727.7685546875
    ],
    "curv_rho": 326521376.0,
    "curv_rho_failed": false,
    "gpu_density_B_requested": "vector",
    "gpu_density_B_effective": "vector",
    "gpu_density_B_fallback_from_vector": false,
    "gpu_density_A_requested": null,
    "gpu_density_A_effective": null,
    "gpu_density_A_fallback_from_vector": false,
    "xtb_A_used": false,
    "xtb_A_success": false,
    "xtb_charge_length_mismatch": false
  },
  "I:567": {
    "id": "I:567",
    "chain": "I",
    "resseq": 567,
    "resname": "GLY",
    "sasa": 0.0,
    "partial_charge_B": -0.06000000000000002,
    "F_metal": 0.0,
    "F_P": 0.0,
    "F_hal": 0.0,
    "total_density": 102414.703125,
    "centroid": [
      -11.885375022888184,
      -7.126844882965088,
      -9.346136093139648
    ],
    "dipole_rho": [
      -3876.4208984375,
      -7309.314453125,
      5905.75244140625
    ],
    "curv_rho": 340240416.0,
    "curv_rho_failed": false,
    "gpu_density_B_requested": "vector",
    "gpu_density_B_effective": "vector",
    "gpu_density_B_fallback_from_vector": false,
    "gpu_density_A_requested": null,
    "gpu_density_A_effective": null,
    "gpu_density_A_fallback_from_vector": false,
    "xtb_A_used": false,
    "xtb_A_success": false,
    "xtb_charge_length_mismatch": false
  },
  "I:568": {
    "id": "I:568",
    "chain": "I",
    "resseq": 568,
    "resname": "LYS",
    "sasa": 0.0,
    "partial_charge_B": 0.11999999999999997,
    "F_metal": 0.0,
    "F_P": 0.0,
    "F_hal": 0.0,
    "total_density": 115867.2578125,
    "centroid": [
      -11.647181510925293,
      -7.2712016105651855,
      -9.026910781860352
    ],
    "dipole_rho": [
      -1246.6219482421875,
      -4379.87646484375,
      11567.4091796875
    ],
    "curv_rho": 387631520.0,
    "curv_rho_failed": false,
    "gpu_density_B_requested": "vector",
    "gpu_density_B_effective": "vector",
    "gpu_density_B_fallback_from_vector": false,
    "gpu_density_A_requested": null,
    "gpu_density_A_effective": null,
    "gpu_density_A_fallback_from_vector": false,
    "xtb_A_used": false,
    "xtb_A_success": false,
    "xtb_charge_length_mismatch": false
  },
  "I:569": {
    "id": "I:569",
    "chain": "I",
    "resseq": 569,
    "resname": "GLU",
    "sasa": 0.0,
    "partial_charge_B": -0.54,
    "F_metal": 0.0,
    "F_P": 0.0,
    "F_hal": 0.0,
    "total_density": 116821.4765625,
    "centroid": [
      -11.185415267944336,
      -6.972665786743164,
      -9.112468719482422
    ],
    "dipole_rho": [
      -199.01414489746094,
      -8228.072265625,
      21118.466796875
    ],
    "curv_rho": 405950464.0,
    "curv_rho_failed": false,
    "gpu_density_B_requested": "vector",
    "gpu_density_B_effective": "vector",
    "gpu_density_B_fallback_from_vector": false,
    "gpu_density_A_requested": null,
    "gpu_density_A_effective": null,
    "gpu_density_A_fallback_from_vector": false,
    "xtb_A_used": false,
    "xtb_A_success": false,
    "xtb_charge_length_mismatch": false
  },
  "I:570": {
    "id": "I:570",
    "chain": "I",
    "resseq": 570,
    "resname": "PHE",
    "sasa": 0.0,
    "partial_charge_B": -0.06000000000000002,
    "F_metal": 0.0,
    "F_P": 0.0,
    "F_hal": 0.0,
    "total_density": 122961.390625,
    "centroid": [
      -11.015030860900879,
      -7.405886650085449,
      -9.04645824432373
    ],
    "dipole_rho": [
      1052.4847412109375,
      -5577.44091796875,
      13432.48828125
    ],
    "curv_rho": 435038912.0,
    "curv_rho_failed": false,
    "gpu_density_B_requested": "vector",
    "gpu_density_B_effective": "vector",
    "gpu_density_B_fallback_from_vector": false,
    "gpu_density_A_requested": null,
    "gpu_density_A_effective": null,
    "gpu_density_A_fallback_from_vector": false,
    "xtb_A_used": false,
    "xtb_A_success": false,
    "xtb_charge_length_mismatch": false
  },
  "I:571": {
    "id": "I:571",
    "chain": "I",
    "resseq": 571,
    "resname": "ASN",
    "sasa": 0.0,
    "partial_charge_B": -0.12,
    "F_metal": 0.0,
    "F_P": 0.0,
    "F_hal": 0.0,
    "total_density": 117747.8671875,
    "centroid": [
      -10.484430313110352,
      -7.232888698577881,
      -8.930570602416992
    ],
    "dipole_rho": [
      -1749.2012939453125,
      -2877.697265625,
      10365.0771484375
    ],
    "curv_rho": 426407424.0,
    "curv_rho_failed": false,
    "gpu_density_B_requested": "vector",
    "gpu_density_B_effective": "vector",
    "gpu_density_B_fallback_from_vector": false,
    "gpu_density_A_requested": null,
    "gpu_density_A_effective": null,
    "gpu_density_A_fallback_from_vector": false,
    "xtb_A_used": false,
    "xtb_A_success": false,
    "xtb_charge_length_mismatch": false
  },
  "I:572": {
    "id": "I:572",
    "chain": "I",
    "resseq": 572,
    "resname": "ASN",
    "sasa": 0.0,
    "partial_charge_B": -0.12,
    "F_metal": 0.0,
    "F_P": 0.0,
    "F_hal": 0.0,
    "total_density": 115329.5078125,
    "centroid": [
      -10.137600898742676,
      -7.397468090057373,
      -9.096622467041016
    ],
    "dipole_rho": [
      -1286.158935546875,
      -12568.7705078125,
      19782.19921875
    ],
    "curv_rho": 410292480.0,
    "curv_rho_failed": false,
    "gpu_density_B_requested": "vector",
    "gpu_density_B_effective": "vector",
    "gpu_density_B_fallback_from_vector": false,
    "gpu_density_A_requested": null,
    "gpu_density_A_effective": null,
    "gpu_density_A_fallback_from_vector": false,
    "xtb_A_used": false,
    "xtb_A_success": false,
    "xtb_charge_length_mismatch": false
  },
  "I:573": {
    "id": "I:573",
    "chain": "I",
    "resseq": 573,
    "resname": "LEU",
    "sasa": 0.0,
    "partial_charge_B": -0.06000000000000002,
    "F_metal": 0.0,
    "F_P": 0.0,
    "F_hal": 0.0,
    "total_density": 124339.4375,
    "centroid": [
      -10.15396499633789,
      -7.587237358093262,
      -8.855685234069824
    ],
    "dipole_rho": [
      -4569.8115234375,
      -4608.30224609375,
      8584.44921875
    ],
    "curv_rho": 447070336.0,
    "curv_rho_failed": false,
    "gpu_density_B_requested": "vector",
    "gpu_density_B_effective": "vector",
    "gpu_density_B_fallback_from_vector": false,
    "gpu_density_A_requested": null,
    "gpu_density_A_effective": null,
    "gpu_density_A_fallback_from_vector": false,
    "xtb_A_used": false,
    "xtb_A_success": false,
    "xtb_charge_length_mismatch": false
  },
  "I:574": {
    "id": "I:574",
    "chain": "I",
    "resseq": 574,
    "resname": "GLU",
    "sasa": 0.0,
    "partial_charge_B": -0.54,
    "F_metal": 0.0,
    "F_P": 0.0,
    "F_hal": 0.0,
    "total_density": 132393.9375,
    "centroid": [
      -10.710722923278809,
      -7.606713771820068,
      -8.86745548248291
    ],
    "dipole_rho": [
      -8518.8681640625,
      -10241.666015625,
      4568.97802734375
    ],
    "curv_rho": 459915872.0,
    "curv_rho_failed": false,
    "gpu_density_B_requested": "vector",
    "gpu_density_B_effective": "vector",
    "gpu_density_B_fallback_from_vector": false,
    "gpu_density_A_requested": null,
    "gpu_density_A_effective": null,
    "gpu_density_A_fallback_from_vector": false,
    "xtb_A_used": false,
    "xtb_A_success": false,
    "xtb_charge_length_mismatch": false
  },
  "I:575": {
    "id": "I:575",
    "chain": "I",
    "resseq": 575,
    "resname": "ARG",
    "sasa": 0.0,
    "partial_charge_B": 0.4799999999999999,
    "F_metal": 0.0,
    "F_P": 0.0,
    "F_hal": 0.0,
    "total_density": 120196.71875,
    "centroid": [
      -10.648187637329102,
      -7.892488956451416,
      -9.258491516113281
    ],
    "dipole_rho": [
      -10751.82421875,
      -5955.08935546875,
      28387.05859375
    ],
    "curv_rho": 413197088.0,
    "curv_rho_failed": false,
    "gpu_density_B_requested": "vector",
    "gpu_density_B_effective": "vector",
    "gpu_density_B_fallback_from_vector": false,
    "gpu_density_A_requested": null,
    "gpu_density_A_effective": null,
    "gpu_density_A_fallback_from_vector": false,
    "xtb_A_used": false,
    "xtb_A_success": false,
    "xtb_charge_length_mismatch": false
  },
  "I:576": {
    "id": "I:576",
    "chain": "I",
    "resseq": 576,
    "resname": "ARG",
    "sasa": 0.0,
    "partial_charge_B": 0.4799999999999999,
    "F_metal": 0.0,
    "F_P": 0.0,
    "F_hal": 0.0,
    "total_density": 133604.953125,
    "centroid": [
      -10.64309024810791,
      -8.245790481567383,
      -8.840569496154785
    ],
    "dipole_rho": [
      -7198.4794921875,
      -236.84217834472656,
      8868.150390625
    ],
    "curv_rho": 466288064.0,
    "curv_rho_failed": false,
    "gpu_density_B_requested": "vector",
    "gpu_density_B_effective": "vector",
    "gpu_density_B_fallback_from_vector": false,
    "gpu_density_A_requested": null,
    "gpu_density_A_effective": null,
    "gpu_density_A_fallback_from_vector": false,
    "xtb_A_used": false,
    "xtb_A_success": false,
    "xtb_charge_length_mismatch": false
  },
  "I:577": {
    "id": "I:577",
    "chain": "I",
    "resseq": 577,
    "resname": "ILE",
    "sasa": 0.0,
    "partial_charge_B": -0.06000000000000002,
    "F_metal": 0.0,
    "F_P": 0.0,
    "F_hal": 0.0,
    "total_density": 119645.546875,
    "centroid": [
      -11.048285484313965,
      -7.9224042892456055,
      -8.872180938720703
    ],
    "dipole_rho": [
      -3165.954345703125,
      -1066.9677734375,
      2293.522705078125
    ],
    "curv_rho": 425808032.0,
    "curv_rho_failed": false,
    "gpu_density_B_requested": "vector",
    "gpu_density_B_effective": "vector",
    "gpu_density_B_fallback_from_vector": false,
    "gpu_density_A_requested": null,
    "gpu_density_A_effective": null,
    "gpu_density_A_fallback_from_vector": false,
    "xtb_A_used": false,
    "xtb_A_success": false,
    "xtb_charge_length_mismatch": false
  },
  "I:578": {
    "id": "I:578",
    "chain": "I",
    "resseq": 578,
    "resname": "GLU",
    "sasa": 0.0,
    "partial_charge_B": -0.54,
    "F_metal": 0.0,
    "F_P": 0.0,
    "F_hal": 0.0,
    "total_density": 115772.8203125,
    "centroid": [
      -11.067728042602539,
      -7.827212333679199,
      -9.229588508605957
    ],
    "dipole_rho": [
      -9223.8525390625,
      -12012.318359375,
      21794.98828125
    ],
    "curv_rho": 403104448.0,
    "curv_rho_failed": false,
    "gpu_density_B_requested": "vector",
    "gpu_density_B_effective": "vector",
    "gpu_density_B_fallback_from_vector": false,
    "gpu_density_A_requested": null,
    "gpu_density_A_effective": null,
    "gpu_density_A_fallback_from_vector": false,
    "xtb_A_used": false,
    "xtb_A_success": false,
    "xtb_charge_length_mismatch": false
  },
  "I:579": {
    "id": "I:579",
    "chain": "I",
    "resseq": 579,
    "resname": "ASN",
    "sasa": 0.0,
    "partial_charge_B": -0.12,
    "F_metal": 0.0,
    "F_P": 0.0,
    "F_hal": 0.0,
    "total_density": 115675.09375,
    "centroid": [
      -11.078344345092773,
      -8.20455265045166,
      -9.347600936889648
    ],
    "dipole_rho": [
      -5732.35009765625,
      -4353.9091796875,
      17997.279296875
    ],
    "curv_rho": 413459264.0,
    "curv_rho_failed": false,
    "gpu_density_B_requested": "vector",
    "gpu_density_B_effective": "vector",
    "gpu_density_B_fallback_from_vector": false,
    "gpu_density_A_requested": null,
    "gpu_density_A_effective": null,
    "gpu_density_A_fallback_from_vector": false,
    "xtb_A_used": false,
    "xtb_A_success": false,
    "xtb_charge_length_mismatch": false
  },
  "I:580": {
    "id": "I:580",
    "chain": "I",
    "resseq": 580,
    "resname": "LEU",
    "sasa": 0.0,
    "partial_charge_B": -0.06000000000000002,
    "F_metal": 0.0,
    "F_P": 0.0,
    "F_hal": 0.0,
    "total_density": 117468.7109375,
    "centroid": [
      -11.468873977661133,
      -8.288084983825684,
      -9.039196968078613
    ],
    "dipole_rho": [
      -9993.6533203125,
      -125.98509216308594,
      5907.34619140625
    ],
    "curv_rho": 411804064.0,
    "curv_rho_failed": false,
    "gpu_density_B_requested": "vector",
    "gpu_density_B_effective": "vector",
    "gpu_density_B_fallback_from_vector": false,
    "gpu_density_A_requested": null,
    "gpu_density_A_effective": null,
    "gpu_density_A_fallback_from_vector": false,
    "xtb_A_used": false,
    "xtb_A_success": false,
    "xtb_charge_length_mismatch": false
  },
  "I:581": {
    "id": "I:581",
    "chain": "I",
    "resseq": 581,
    "resname": "ASN",
    "sasa": 0.0,
    "partial_charge_B": -0.12,
    "F_metal": 0.0,
    "F_P": 0.0,
    "F_hal": 0.0,
    "total_density": 114128.984375,
    "centroid": [
      -11.670371055603027,
      -8.02075481414795,
      -9.276243209838867
    ],
    "dipole_rho": [
      -8700.40625,
      -16942.89453125,
      425.997802734375
    ],
    "curv_rho": 393788608.0,
    "curv_rho_failed": false,
    "gpu_density_B_requested": "vector",
    "gpu_density_B_effective": "vector",
    "gpu_density_B_fallback_from_vector": false,
    "gpu_density_A_requested": null,
    "gpu_density_A_effective": null,
    "gpu_density_A_fallback_from_vector": false,
    "xtb_A_used": false,
    "xtb_A_success": false,
    "xtb_charge_length_mismatch": false
  },
  "I:582": {
    "id": "I:582",
    "chain": "I",
    "resseq": 582,
    "resname": "LYS",
    "sasa": 0.0,
    "partial_charge_B": 0.11999999999999997,
    "F_metal": 0.0,
    "F_P": 0.0,
    "F_hal": 0.0,
    "total_density": 114517.0859375,
    "centroid": [
      -11.631597518920898,
      -8.074350357055664,
      -9.551942825317383
    ],
    "dipole_rho": [
      -12896.7314453125,
      -4178.1142578125,
      26676.3125
    ],
    "curv_rho": 391723840.0,
    "curv_rho_failed": false,
    "gpu_density_B_requested": "vector",
    "gpu_density_B_effective": "vector",
    "gpu_density_B_fallback_from_vector": false,
    "gpu_density_A_requested": null,
    "gpu_density_A_effective": null,
    "gpu_density_A_fallback_from_vector": false,
    "xtb_A_used": false,
    "xtb_A_success": false,
    "xtb_charge_length_mismatch": false
  },
  "I:583": {
    "id": "I:583",
    "chain": "I",
    "resseq": 583,
    "resname": "LYS",
    "sasa": 0.0,
    "partial_charge_B": 0.11999999999999997,
    "F_metal": 0.0,
    "F_P": 0.0,
    "F_hal": 0.0,
    "total_density": 120886.1015625,
    "centroid": [
      -11.619853019714355,
      -8.582980155944824,
      -9.397119522094727
    ],
    "dipole_rho": [
      -4899.6318359375,
      -3086.854248046875,
      7981.5341796875
    ],
    "curv_rho": 410994016.0,
    "curv_rho_failed": false,
    "gpu_density_B_requested": "vector",
    "gpu_density_B_effective": "vector",
    "gpu_density_B_fallback_from_vector": false,
    "gpu_density_A_requested": null,
    "gpu_density_A_effective": null,
    "gpu_density_A_fallback_from_vector": false,
    "xtb_A_used": false,
    "xtb_A_success": false,
    "xtb_charge_length_mismatch": false
  },
  "I:584": {
    "id": "I:584",
    "chain": "I",
    "resseq": 584,
    "resname": "VAL",
    "sasa": 0.0,
    "partial_charge_B": -0.06000000000000002,
    "F_metal": 0.0,
    "F_P": 0.0,
    "F_hal": 0.0,
    "total_density": 119003.4140625,
    "centroid": [
      -12.086124420166016,
      -8.352001190185547,
      -9.354116439819336
    ],
    "dipole_rho": [
      -15801.4033203125,
      -8677.138671875,
      -2832.65869140625
    ],
    "curv_rho": 399020096.0,
    "curv_rho_failed": false,
    "gpu_density_B_requested": "vector",
    "gpu_density_B_effective": "vector",
    "gpu_density_B_fallback_from_vector": false,
    "gpu_density_A_requested": null,
    "gpu_density_A_effective": null,
    "gpu_density_A_fallback_from_vector": false,
    "xtb_A_used": false,
    "xtb_A_success": false,
    "xtb_charge_length_mismatch": false
  },
  "I:585": {
    "id": "I:585",
    "chain": "I",
    "resseq": 585,
    "resname": "ASP",
    "sasa": 0.0,
    "partial_charge_B": -0.54,
    "F_metal": 0.0,
    "F_P": 0.0,
    "F_hal": 0.0,
    "total_density": 118169.421875,
    "centroid": [
      -12.146425247192383,
      -8.128185272216797,
      -9.566217422485352
    ],
    "dipole_rho": [
      -12651.3349609375,
      -17859.5859375,
      4575.53759765625
    ],
    "curv_rho": 395747168.0,
    "curv_rho_failed": false,
    "gpu_density_B_requested": "vector",
    "gpu_density_B_effective": "vector",
    "gpu_density_B_fallback_from_vector": false,
    "gpu_density_A_requested": null,
    "gpu_density_A_effective": null,
    "gpu_density_A_fallback_from_vector": false,
    "xtb_A_used": false,
    "xtb_A_success": false,
    "xtb_charge_length_mismatch": false
  },
  "I:586": {
    "id": "I:586",
    "chain": "I",
    "resseq": 586,
    "resname": "ASP",
    "sasa": 0.0,
    "partial_charge_B": -0.54,
    "F_metal": 0.0,
    "F_P": 0.0,
    "F_hal": 0.0,
    "total_density": 112116.2109375,
    "centroid": [
      -12.030478477478027,
      -8.374258995056152,
      -9.771873474121094
    ],
    "dipole_rho": [
      -10623.61328125,
      -10003.125,
      21485.8203125
    ],
    "curv_rho": 388363936.0,
    "curv_rho_failed": false,
    "gpu_density_B_requested": "vector",
    "gpu_density_B_effective": "vector",
    "gpu_density_B_fallback_from_vector": false,
    "gpu_density_A_requested": null,
    "gpu_density_A_effective": null,
    "gpu_density_A_fallback_from_vector": false,
    "xtb_A_used": false,
    "xtb_A_success": false,
    "xtb_charge_length_mismatch": false
  },
  "I:587": {
    "id": "I:587",
    "chain": "I",
    "resseq": 587,
    "resname": "GLY",
    "sasa": 0.0,
    "partial_charge_B": -0.06000000000000002,
    "F_metal": 0.0,
    "F_P": 0.0,
    "F_hal": 0.0,
    "total_density": 113847.078125,
    "centroid": [
      -12.421955108642578,
      -8.6607027053833,
      -9.690985679626465
    ],
    "dipole_rho": [
      -22106.849609375,
      -11086.1728515625,
      6721.439453125
    ],
    "curv_rho": 389403712.0,
    "curv_rho_failed": false,
    "gpu_density_B_requested": "vector",
    "gpu_density_B_effective": "vector",
    "gpu_density_B_fallback_from_vector": false,
    "gpu_density_A_requested": null,
    "gpu_density_A_effective": null,
    "gpu_density_A_fallback_from_vector": false,
    "xtb_A_used": false,
    "xtb_A_success": false,
    "xtb_charge_length_mismatch": false
  },
  "I:588": {
    "id": "I:588",
    "chain": "I",
    "resseq": 588,
    "resname": "PHE",
    "sasa": 0.0,
    "partial_charge_B": -0.06000000000000002,
    "F_metal": 0.0,
    "F_P": 0.0,
    "F_hal": 0.0,
    "total_density": 130430.734375,
    "centroid": [
      -12.565951347351074,
      -8.466958999633789,
      -9.46597671508789
    ],
    "dipole_rho": [
      -11026.8818359375,
      -11609.0634765625,
      -1150.6248779296875
    ],
    "curv_rho": 426658336.0,
    "curv_rho_failed": false,
    "gpu_density_B_requested": "vector",
    "gpu_density_B_effective": "vector",
    "gpu_density_B_fallback_from_vector": false,
    "gpu_density_A_requested": null,
    "gpu_density_A_effective": null,
    "gpu_density_A_fallback_from_vector": false,
    "xtb_A_used": false,
    "xtb_A_success": false,
    "xtb_charge_length_mismatch": false
  },
  "I:589": {
    "id": "I:589",
    "chain": "I",
    "resseq": 589,
    "resname": "LEU",
    "sasa": 0.0,
    "partial_charge_B": -0.06000000000000002,
    "F_metal": 0.0,
    "F_P": 0.0,
    "F_hal": 0.0,
    "total_density": 106359.15625,
    "centroid": [
      -12.585911750793457,
      -8.358256340026855,
      -9.94293212890625
    ],
    "dipole_rho": [
      -10525.6640625,
      -13564.19921875,
      16753.58203125
    ],
    "curv_rho": 367997472.0,
    "curv_rho_failed": false,
    "gpu_density_B_requested": "vector",
    "gpu_density_B_effective": "vector",
    "gpu_density_B_fallback_from_vector": false,
    "gpu_density_A_requested": null,
    "gpu_density_A_effective": null,
    "gpu_density_A_fallback_from_vector": false,
    "xtb_A_used": false,
    "xtb_A_success": false,
    "xtb_charge_length_mismatch": false
  },
  "I:590": {
    "id": "I:590",
    "chain": "I",
    "resseq": 590,
    "resname": "ASP",
    "sasa": 0.0,
    "partial_charge_B": -0.54,
    "F_metal": 0.0,
    "F_P": 0.0,
    "F_hal": 0.0,
    "total_density": 116542.390625,
    "centroid": [
      -12.611381530761719,
      -8.753083229064941,
      -10.01571273803711
    ],
    "dipole_rho": [
      -24921.994140625,
      -10864.31640625,
      16592.689453125
    ],
    "curv_rho": 397089024.0,
    "curv_rho_failed": false,
    "gpu_density_B_requested": "vector",
    "gpu_density_B_effective": "vector",
    "gpu_density_B_fallback_from_vector": false,
    "gpu_density_A_requested": null,
    "gpu_density_A_effective": null,
    "gpu_density_A_fallback_from_vector": false,
    "xtb_A_used": false,
    "xtb_A_success": false,
    "xtb_charge_length_mismatch": false
  },
  "I:591": {
    "id": "I:591",
    "chain": "I",
    "resseq": 591,
    "resname": "ILE",
    "sasa": 0.0,
    "partial_charge_B": -0.06000000000000002,
    "F_metal": 0.0,
    "F_P": 0.0,
    "F_hal": 0.0,
    "total_density": 114988.515625,
    "centroid": [
      -12.909543991088867,
      -8.8751859664917,
      -9.835877418518066
    ],
    "dipole_rho": [
      -17434.306640625,
      -10433.427734375,
      936.9669799804688
    ],
    "curv_rho": 400767424.0,
    "curv_rho_failed": false,
    "gpu_density_B_requested": "vector",
    "gpu_density_B_effective": "vector",
    "gpu_density_B_fallback_from_vector": false,
    "gpu_density_A_requested": null,
    "gpu_density_A_effective": null,
    "gpu_density_A_fallback_from_vector": false,
    "xtb_A_used": false,
    "xtb_A_success": false,
    "xtb_charge_length_mismatch": false
  },
  "I:592": {
    "id": "I:592",
    "chain": "I",
    "resseq": 592,
    "resname": "TRP",
    "sasa": 0.0,
    "partial_charge_B": 0.11999999999999997,
    "F_metal": 0.0,
    "F_P": 0.0,
    "F_hal": 0.0,
    "total_density": 124190.8828125,
    "centroid": [
      -13.145516395568848,
      -8.59142780303955,
      -9.79279899597168
    ],
    "dipole_rho": [
      -4311.49169921875,
      -23246.501953125,
      354.05682373046875
    ],
    "curv_rho": 420561408.0,
    "curv_rho_failed": false,
    "gpu_density_B_requested": "vector",
    "gpu_density_B_effective": "vector",
    "gpu_density_B_fallback_from_vector": false,
    "gpu_density_A_requested": null,
    "gpu_density_A_effective": null,
    "gpu_density_A_fallback_from_vector": false,
    "xtb_A_used": false,
    "xtb_A_success": false,
    "xtb_charge_length_mismatch": false
  },
  "I:593": {
    "id": "I:593",
    "chain": "I",
    "resseq": 593,
    "resname": "THR",
    "sasa": 0.0,
    "partial_charge_B": -0.3,
    "F_metal": 0.0,
    "F_P": 0.0,
    "F_hal": 0.0,
    "total_density": 105784.65625,
    "centroid": [
      -13.040576934814453,
      -8.633231163024902,
      -10.208125114440918
    ],
    "dipole_rho": [
      -13273.46484375,
      -13146.2705078125,
      20791.5546875
    ],
    "curv_rho": 374189504.0,
    "curv_rho_failed": false,
    "gpu_density_B_requested": "vector",
    "gpu_density_B_effective": "vector",
    "gpu_density_B_fallback_from_vector": false,
    "gpu_density_A_requested": null,
    "gpu_density_A_effective": null,
    "gpu_density_A_fallback_from_vector": false,
    "xtb_A_used": false,
    "xtb_A_success": false,
    "xtb_charge_length_mismatch": false
  },
  "I:594": {
    "id": "I:594",
    "chain": "I",
    "resseq": 594,
    "resname": "TYR",
    "sasa": 0.0,
    "partial_charge_B": -0.3,
    "F_metal": 0.0,
    "F_P": 0.0,
    "F_hal": 0.0,
    "total_density": 126334.0625,
    "centroid": [
      -13.19002628326416,
      -9.173091888427734,
      -10.204411506652832
    ],
    "dipole_rho": [
      -19912.53515625,
      -7673.94384765625,
      10096.7841796875
    ],
    "curv_rho": 427524064.0,
    "curv_rho_failed": false,
    "gpu_density_B_requested": "vector",
    "gpu_density_B_effective": "vector",
    "gpu_density_B_fallback_from_vector": false,
    "gpu_density_A_requested": null,
    "gpu_density_A_effective": null,
    "gpu_density_A_fallback_from_vector": false,
    "xtb_A_used": false,
    "xtb_A_success": false,
    "xtb_charge_length_mismatch": false
  },
  "I:595": {
    "id": "I:595",
    "chain": "I",
    "resseq": 595,
    "resname": "ASN",
    "sasa": 0.0,
    "partial_charge_B": -0.12,
    "F_metal": 0.0,
    "F_P": 0.0,
    "F_hal": 0.0,
    "total_density": 120367.7890625,
    "centroid": [
      -13.380374908447266,
      -8.937032699584961,
      -9.99416732788086
    ],
    "dipole_rho": [
      -8649.958984375,
      -11416.4384765625,
      6833.3037109375
    ],
    "curv_rho": 422162560.0,
    "curv_rho_failed": false,
    "gpu_density_B_requested": "vector",
    "gpu_density_B_effective": "vector",
    "gpu_density_B_fallback_from_vector": false,
    "gpu_density_A_requested": null,
    "gpu_density_A_effective": null,
    "gpu_density_A_fallback_from_vector": false,
    "xtb_A_used": false,
    "xtb_A_success": false,
    "xtb_charge_length_mismatch": false
  },
  "I:596": {
    "id": "I:596",
    "chain": "I",
    "resseq": 596,
    "resname": "ALA",
    "sasa": 0.0,
    "partial_charge_B": -0.06000000000000002,
    "F_metal": 0.0,
    "F_P": 0.0,
    "F_hal": 0.0,
    "total_density": 111486.9453125,
    "centroid": [
      -13.599748611450195,
      -8.796109199523926,
      -10.370019912719727
    ],
    "dipole_rho": [
      -14366.9384765625,
      -23156.7265625,
      3489.756591796875
    ],
    "curv_rho": 386644224.0,
    "curv_rho_failed": false,
    "gpu_density_B_requested": "vector",
    "gpu_density_B_effective": "vector",
    "gpu_density_B_fallback_from_vector": false,
    "gpu_density_A_requested": null,
    "gpu_density_A_effective": null,
    "gpu_density_A_fallback_from_vector": false,
    "xtb_A_used": false,
    "xtb_A_success": false,
    "xtb_charge_length_mismatch": false
  },
  "I:597": {
    "id": "I:597",
    "chain": "I",
    "resseq": 597,
    "resname": "GLU",
    "sasa": 0.0,
    "partial_charge_B": -0.54,
    "F_metal": 0.0,
    "F_P": 0.0,
    "F_hal": 0.0,
    "total_density": 109116.0703125,
    "centroid": [
      -13.459307670593262,
      -8.897910118103027,
      -10.556118965148926
    ],
    "dipole_rho": [
      -20640.888671875,
      -19117.150390625,
      23565.72265625
    ],
    "curv_rho": 383808800.0,
    "curv_rho_failed": false,
    "gpu_density_B_requested": "vector",
    "gpu_density_B_effective": "vector",
    "gpu_density_B_fallback_from_vector": false,
    "gpu_density_A_requested": null,
    "gpu_density_A_effective": null,
    "gpu_density_A_fallback_from_vector": false,
    "xtb_A_used": false,
    "xtb_A_success": false,
    "xtb_charge_length_mismatch": false
  },
  "I:598": {
    "id": "I:598",
    "chain": "I",
    "resseq": 598,
    "resname": "LEU",
    "sasa": 0.0,
    "partial_charge_B": -0.06000000000000002,
    "F_metal": 0.0,
    "F_P": 0.0,
    "F_hal": 0.0,
    "total_density": 116299.6015625,
    "centroid": [
      -13.684856414794922,
      -9.281111717224121,
      -10.430622100830078
    ],
    "dipole_rho": [
      -19287.423828125,
      -11750.5498046875,
      10928.3466796875
    ],
    "curv_rho": 417499872.0,
    "curv_rho_failed": false,
    "gpu_density_B_requested": "vector",
    "gpu_density_B_effective": "vector",
    "gpu_density_B_fallback_from_vector": false,
    "gpu_density_A_requested": null,
    "gpu_density_A_effective": null,
    "gpu_density_A_fallback_from_vector": false,
    "xtb_A_used": false,
    "xtb_A_success": false,
    "xtb_charge_length_mismatch": false
  },
  "I:599": {
    "id": "I:599",
    "chain": "I",
    "resseq": 599,
    "resname": "LEU",
    "sasa": 0.0,
    "partial_charge_B": -0.06000000000000002,
    "F_metal": 0.0,
    "F_P": 0.0,
    "F_hal": 0.0,
    "total_density": 119403.4375,
    "centroid": [
      -14.03439998626709,
      -9.09484577178955,
      -10.411148071289062
    ],
    "dipole_rho": [
      -12786.5693359375,
      -22621.935546875,
      -7681.8515625
    ],
    "curv_rho": 415807424.0,
    "curv_rho_failed": false,
    "gpu_density_B_requested": "vector",
    "gpu_density_B_effective": "vector",
    "gpu_density_B_fallback_from_vector": false,
    "gpu_density_A_requested": null,
    "gpu_density_A_effective": null,
    "gpu_density_A_fallback_from_vector": false,
    "xtb_A_used": false,
    "xtb_A_success": false,
    "xtb_charge_length_mismatch": false
  },
  "I:600": {
    "id": "I:600",
    "chain": "I",
    "resseq": 600,
    "resname": "VAL",
    "sasa": 0.0,
    "partial_charge_B": -0.06000000000000002,
    "F_metal": 0.0,
    "F_P": 0.0,
    "F_hal": 0.0,
    "total_density": 113483.484375,
    "centroid": [
      -14.04767894744873,
      -9.01258659362793,
      -10.68014144897461
    ],
    "dipole_rho": [
      -12260.201171875,
      -28327.21484375,
      11158.78125
    ],
    "curv_rho": 398353568.0,
    "curv_rho_failed": false,
    "gpu_density_B_requested": "vector",
    "gpu_density_B_effective": "vector",
    "gpu_density_B_fallback_from_vector": false,
    "gpu_density_A_requested": null,
    "gpu_density_A_effective": null,
    "gpu_density_A_fallback_from_vector": false,
    "xtb_A_used": false,
    "xtb_A_success": false,
    "xtb_charge_length_mismatch": false
  },
  "I:601": {
    "id": "I:601",
    "chain": "I",
    "resseq": 601,
    "resname": "LEU",
    "sasa": 0.0,
    "partial_charge_B": -0.06000000000000002,
    "F_metal": 0.0,
    "F_P": 0.0,
    "F_hal": 0.0,
    "total_density": 112684.46875,
    "centroid": [
      -13.9422607421875,
      -9.29666805267334,
      -10.821260452270508
    ],
    "dipole_rho": [
      -17278.515625,
      -15872.1708984375,
      18884.798828125
    ],
    "curv_rho": 406042336.0,
    "curv_rho_failed": false,
    "gpu_density_B_requested": "vector",
    "gpu_density_B_effective": "vector",
    "gpu_density_B_fallback_from_vector": false,
    "gpu_density_A_requested": null,
    "gpu_density_A_effective": null,
    "gpu_density_A_fallback_from_vector": false,
    "xtb_A_used": false,
    "xtb_A_success": false,
    "xtb_charge_length_mismatch": false
  },
  "I:602": {
    "id": "I:602",
    "chain": "I",
    "resseq": 602,
    "resname": "LEU",
    "sasa": 0.0,
    "partial_charge_B": -0.06000000000000002,
    "F_metal": 0.0,
    "F_P": 0.0,
    "F_hal": 0.0,
    "total_density": 123214.5546875,
    "centroid": [
      -14.060820579528809,
      -9.499170303344727,
      -10.605269432067871
    ],
    "dipole_rho": [
      -6777.75634765625,
      -13124.7021484375,
      5785.58740234375
    ],
    "curv_rho": 449918624.0,
    "curv_rho_failed": false,
    "gpu_density_B_requested": "vector",
    "gpu_density_B_effective": "vector",
    "gpu_density_B_fallback_from_vector": false,
    "gpu_density_A_requested": null,
    "gpu_density_A_effective": null,
    "gpu_density_A_fallback_from_vector": false,
    "xtb_A_used": false,
    "xtb_A_success": false,
    "xtb_charge_length_mismatch": false
  },
  "I:603": {
    "id": "I:603",
    "chain": "I",
    "resseq": 603,
    "resname": "GLU",
    "sasa": 0.0,
    "partial_charge_B": -0.54,
    "F_metal": 0.0,
    "F_P": 0.0,
    "F_hal": 0.0,
    "total_density": 122832.59375,
    "centroid": [
      -14.455231666564941,
      -9.270756721496582,
      -10.57658863067627
    ],
    "dipole_rho": [
      -5023.63916015625,
      -20561.001953125,
      -1084.85595703125
    ],
    "curv_rho": 441338272.0,
    "curv_rho_failed": false,
    "gpu_density_B_requested": "vector",
    "gpu_density_B_effective": "vector",
    "gpu_density_B_fallback_from_vector": false,
    "gpu_density_A_requested": null,
    "gpu_density_A_effective": null,
    "gpu_density_A_fallback_from_vector": false,
    "xtb_A_used": false,
    "xtb_A_success": false,
    "xtb_charge_length_mismatch": false
  },
  "I:604": {
    "id": "I:604",
    "chain": "I",
    "resseq": 604,
    "resname": "ASN",
    "sasa": 0.0,
    "partial_charge_B": -0.12,
    "F_metal": 0.0,
    "F_P": 0.0,
    "F_hal": 0.0,
    "total_density": 115513.765625,
    "centroid": [
      -14.498525619506836,
      -9.258079528808594,
      -10.943268775939941
    ],
    "dipole_rho": [
      -18993.453125,
      -31106.927734375,
      16371.8720703125
    ],
    "curv_rho": 404077984.0,
    "curv_rho_failed": false,
    "gpu_density_B_requested": "vector",
    "gpu_density_B_effective": "vector",
    "gpu_density_B_fallback_from_vector": false,
    "gpu_density_A_requested": null,
    "gpu_density_A_effective": null,
    "gpu_density_A_fallback_from_vector": false,
    "xtb_A_used": false,
    "xtb_A_success": false,
    "xtb_charge_length_mismatch": false
  },
  "I:605": {
    "id": "I:605",
    "chain": "I",
    "resseq": 605,
    "resname": "GLU",
    "sasa": 0.0,
    "partial_charge_B": -0.54,
    "F_metal": 0.0,
    "F_P": 0.0,
    "F_hal": 0.0,
    "total_density": 119276.0859375,
    "centroid": [
      -14.538873672485352,
      -9.650676727294922,
      -11.02481746673584
    ],
    "dipole_rho": [
      -15152.97265625,
      -12527.919921875,
      14666.2705078125
    ],
    "curv_rho": 437418144.0,
    "curv_rho_failed": false,
    "gpu_density_B_requested": "vector",
    "gpu_density_B_effective": "vector",
    "gpu_density_B_fallback_from_vector": false,
    "gpu_density_A_requested": null,
    "gpu_density_A_effective": null,
    "gpu_density_A_fallback_from_vector": false,
    "xtb_A_used": false,
    "xtb_A_success": false,
    "xtb_charge_length_mismatch": false
  },
  "I:606": {
    "id": "I:606",
    "chain": "I",
    "resseq": 606,
    "resname": "ARG",
    "sasa": 0.0,
    "partial_charge_B": 0.4799999999999999,
    "F_metal": 0.0,
    "F_P": 0.0,
    "F_hal": 0.0,
    "total_density": 133721.5,
    "centroid": [
      -14.820093154907227,
      -9.667292594909668,
      -10.580438613891602
    ],
    "dipole_rho": [
      -11030.2421875,
      -17584.482421875,
      7203.396484375
    ],
    "curv_rho": 467128960.0,
    "curv_rho_failed": false,
    "gpu_density_B_requested": "vector",
    "gpu_density_B_effective": "vector",
    "gpu_density_B_fallback_from_vector": false,
    "gpu_density_A_requested": null,
    "gpu_density_A_effective": null,
    "gpu_density_A_fallback_from_vector": false,
    "xtb_A_used": false,
    "xtb_A_success": false,
    "xtb_charge_length_mismatch": false
  },
  "I:607": {
    "id": "I:607",
    "chain": "I",
    "resseq": 607,
    "resname": "THR",
    "sasa": 0.0,
    "partial_charge_B": -0.3,
    "F_metal": 0.0,
    "F_P": 0.0,
    "F_hal": 0.0,
    "total_density": 119917.390625,
    "centroid": [
      -14.938478469848633,
      -9.322375297546387,
      -10.947587966918945
    ],
    "dipole_rho": [
      -6334.15673828125,
      -29225.98046875,
      6807.69091796875
    ],
    "curv_rho": 414192160.0,
    "curv_rho_failed": false,
    "gpu_density_B_requested": "vector",
    "gpu_density_B_effective": "vector",
    "gpu_density_B_fallback_from_vector": false,
    "gpu_density_A_requested": null,
    "gpu_density_A_effective": null,
    "gpu_density_A_fallback_from_vector": false,
    "xtb_A_used": false,
    "xtb_A_success": false,
    "xtb_charge_length_mismatch": false
  },
  "I:608": {
    "id": "I:608",
    "chain": "I",
    "resseq": 608,
    "resname": "LEU",
    "sasa": 0.0,
    "partial_charge_B": -0.06000000000000002,
    "F_metal": 0.0,
    "F_P": 0.0,
    "F_hal": 0.0,
    "total_density": 112055.046875,
    "centroid": [
      -14.929112434387207,
      -9.44153881072998,
      -11.257259368896484
    ],
    "dipole_rho": [
      -9156.5634765625,
      -21136.646484375,
      15088.521484375
    ],
    "curv_rho": 394158720.0,
    "curv_rho_failed": false,
    "gpu_density_B_requested": "vector",
    "gpu_density_B_effective": "vector",
    "gpu_density_B_fallback_from_vector": false,
    "gpu_density_A_requested": null,
    "gpu_density_A_effective": null,
    "gpu_density_A_fallback_from_vector": false,
    "xtb_A_used": false,
    "xtb_A_success": false,
    "xtb_charge_length_mismatch": false
  },
  "I:609": {
    "id": "I:609",
    "chain": "I",
    "resseq": 609,
    "resname": "ASP",
    "sasa": 0.0,
    "partial_charge_B": -0.54,
    "F_metal": 0.0,
    "F_P": 0.0,
    "F_hal": 0.0,
    "total_density": 125350.7890625,
    "centroid": [
      -15.01469612121582,
      -9.796772003173828,
      -11.05300235748291
    ],
    "dipole_rho": [
      -4626.4736328125,
      -15981.7802734375,
      14059.3505859375
    ],
    "curv_rho": 450584032.0,
    "curv_rho_failed": false,
    "gpu_density_B_requested": "vector",
    "gpu_density_B_effective": "vector",
    "gpu_density_B_fallback_from_vector": false,
    "gpu_density_A_requested": null,
    "gpu_density_A_effective": null,
    "gpu_density_A_fallback_from_vector": false,
    "xtb_A_used": false,
    "xtb_A_success": false,
    "xtb_charge_length_mismatch": false
  },
  "I:610": {
    "id": "I:610",
    "chain": "I",
    "resseq": 610,
    "resname": "PHE",
    "sasa": 0.0,
    "partial_charge_B": -0.06000000000000002,
    "F_metal": 0.0,
    "F_P": 0.0,
    "F_hal": 0.0,
    "total_density": 117104.3203125,
    "centroid": [
      -15.292378425598145,
      -9.522083282470703,
      -10.911944389343262
    ],
    "dipole_rho": [
      12426.46875,
      -28851.275390625,
      -6613.0595703125
    ],
    "curv_rho": 414717408.0,
    "curv_rho_failed": false,
    "gpu_density_B_requested": "vector",
    "gpu_density_B_effective": "vector",
    "gpu_density_B_fallback_from_vector": false,
    "gpu_density_A_requested": null,
    "gpu_density_A_effective": null,
    "gpu_density_A_fallback_from_vector": false,
    "xtb_A_used": false,
    "xtb_A_success": false,
    "xtb_charge_length_mismatch": false
  },
  "I:611": {
    "id": "I:611",
    "chain": "I",
    "resseq": 611,
    "resname": "HIS",
    "sasa": 0.0,
    "partial_charge_B": 0.29999999999999993,
    "F_metal": 0.0,
    "F_P": 0.0,
    "F_hal": 0.0,
    "total_density": 118444.0390625,
    "centroid": [
      -15.445913314819336,
      -9.465727806091309,
      -11.20355224609375
    ],
    "dipole_rho": [
      -4791.3896484375,
      -41311.75390625,
      10327.96484375
    ],
    "curv_rho": 389378976.0,
    "curv_rho_failed": false,
    "gpu_density_B_requested": "vector",
    "gpu_density_B_effective": "vector",
    "gpu_density_B_fallback_from_vector": false,
    "gpu_density_A_requested": null,
    "gpu_density_A_effective": null,
    "gpu_density_A_fallback_from_vector": false,
    "xtb_A_used": false,
    "xtb_A_success": false,
    "xtb_charge_length_mismatch": false
  },
  "I:612": {
    "id": "I:612",
    "chain": "I",
    "resseq": 612,
    "resname": "ASP",
    "sasa": 0.0,
    "partial_charge_B": -0.54,
    "F_metal": 0.0,
    "F_P": 0.0,
    "F_hal": 0.0,
    "total_density": 115217.90625,
    "centroid": [
      -15.451211929321289,
      -9.843273162841797,
      -11.368237495422363
    ],
    "dipole_rho": [
      -2848.738525390625,
      -15597.58984375,
      13895.2294921875
    ],
    "curv_rho": 406819200.0,
    "curv_rho_failed": false,
    "gpu_density_B_requested": "vector",
    "gpu_density_B_effective": "vector",
    "gpu_density_B_fallback_from_vector": false,
    "gpu_density_A_requested": null,
    "gpu_density_A_effective": null,
    "gpu_density_A_fallback_from_vector": false,
    "xtb_A_used": false,
    "xtb_A_success": false,
    "xtb_charge_length_mismatch": false
  },
  "I:613": {
    "id": "I:613",
    "chain": "I",
    "resseq": 613,
    "resname": "SER",
    "sasa": 0.0,
    "partial_charge_B": -0.3,
    "F_metal": 0.0,
    "F_P": 0.0,
    "F_hal": 0.0,
    "total_density": 112779.09375,
    "centroid": [
      -15.660754203796387,
      -9.863880157470703,
      -11.111173629760742
    ],
    "dipole_rho": [
      422.2057800292969,
      -13848.82421875,
      -169.89727783203125
    ],
    "curv_rho": 406240160.0,
    "curv_rho_failed": false,
    "gpu_density_B_requested": "vector",
    "gpu_density_B_effective": "vector",
    "gpu_density_B_fallback_from_vector": false,
    "gpu_density_A_requested": null,
    "gpu_density_A_effective": null,
    "gpu_density_A_fallback_from_vector": false,
    "xtb_A_used": false,
    "xtb_A_success": false,
    "xtb_charge_length_mismatch": false
  },
  "I:614": {
    "id": "I:614",
    "chain": "I",
    "resseq": 614,
    "resname": "ASN",
    "sasa": 0.0,
    "partial_charge_B": -0.12,
    "F_metal": 0.0,
    "F_P": 0.0,
    "F_hal": 0.0,
    "total_density": 113736.3203125,
    "centroid": [
      -15.845258712768555,
      -9.633951187133789,
      -11.146510124206543
    ],
    "dipole_rho": [
      1083.9134521484375,
      -27271.09375,
      -5744.82861328125
    ],
    "curv_rho": 374748448.0,
    "curv_rho_failed": false,
    "gpu_density_B_requested": "vector",
    "gpu_density_B_effective": "vector",
    "gpu_density_B_fallback_from_vector": false,
    "gpu_density_A_requested": null,
    "gpu_density_A_effective": null,
    "gpu_density_A_fallback_from_vector": false,
    "xtb_A_used": false,
    "xtb_A_success": false,
    "xtb_charge_length_mismatch": false
  },
  "I:615": {
    "id": "I:615",
    "chain": "I",
    "resseq": 615,
    "resname": "VAL",
    "sasa": 0.0,
    "partial_charge_B": -0.06000000000000002,
    "F_metal": 0.0,
    "F_P": 0.0,
    "F_hal": 0.0,
    "total_density": 105261.875,
    "centroid": [
      -15.877894401550293,
      -9.696864128112793,
      -11.468241691589355
    ],
    "dipole_rho": [
      7929.8515625,
      -17196.046875,
      9798.59765625
    ],
    "curv_rho": 350932416.0,
    "curv_rho_failed": false,
    "gpu_density_B_requested": "vector",
    "gpu_density_B_effective": "vector",
    "gpu_density_B_fallback_from_vector": false,
    "gpu_density_A_requested": null,
    "gpu_density_A_effective": null,
    "gpu_density_A_fallback_from_vector": false,
    "xtb_A_used": false,
    "xtb_A_success": false,
    "xtb_charge_length_mismatch": false
  },
  "I:616": {
    "id": "I:616",
    "chain": "I",
    "resseq": 616,
    "resname": "ARG",
    "sasa": 0.0,
    "partial_charge_B": 0.4799999999999999,
    "F_metal": 0.0,
    "F_P": 0.0,
    "F_hal": 0.0,
    "total_density": 125155.875,
    "centroid": [
      -15.875039100646973,
      -10.222757339477539,
      -11.431909561157227
    ],
    "dipole_rho": [
      8305.455078125,
      -7574.57080078125,
      4217.83056640625
    ],
    "curv_rho": 401357088.0,
    "curv_rho_failed": false,
    "gpu_density_B_requested": "vector",
    "gpu_density_B_effective": "vector",
    "gpu_density_B_fallback_from_vector": false,
    "gpu_density_A_requested": null,
    "gpu_density_A_effective": null,
    "gpu_density_A_fallback_from_vector": false,
    "xtb_A_used": false,
    "xtb_A_success": false,
    "xtb_charge_length_mismatch": false
  },
  "I:617": {
    "id": "I:617",
    "chain": "I",
    "resseq": 617,
    "resname": "ASN",
    "sasa": 0.0,
    "partial_charge_B": -0.12,
    "F_metal": 0.0,
    "F_P": 0.0,
    "F_hal": 0.0,
    "total_density": 114522.109375,
    "centroid": [
      -16.040218353271484,
      -9.965980529785156,
      -11.10479736328125
    ],
    "dipole_rho": [
      16647.908203125,
      -13061.8505859375,
      -2327.340087890625
    ],
    "curv_rho": 388605472.0,
    "curv_rho_failed": false,
    "gpu_density_B_requested": "vector",
    "gpu_density_B_effective": "vector",
    "gpu_density_B_fallback_from_vector": false,
    "gpu_density_A_requested": null,
    "gpu_density_A_effective": null,
    "gpu_density_A_fallback_from_vector": false,
    "xtb_A_used": false,
    "xtb_A_success": false,
    "xtb_charge_length_mismatch": false
  },
  "I:618": {
    "id": "I:618",
    "chain": "I",
    "resseq": 618,
    "resname": "LEU",
    "sasa": 0.0,
    "partial_charge_B": -0.06000000000000002,
    "F_metal": 0.0,
    "F_P": 0.0,
    "F_hal": 0.0,
    "total_density": 99325.5234375,
    "centroid": [
      -16.368497848510742,
      -9.801753044128418,
      -11.426274299621582
    ],
    "dipole_rho": [
      14044.7587890625,
      -26695.478515625,
      -1763.069580078125
    ],
    "curv_rho": 310789696.0,
    "curv_rho_failed": false,
    "gpu_density_B_requested": "vector",
    "gpu_density_B_effective": "vector",
    "gpu_density_B_fallback_from_vector": false,
    "gpu_density_A_requested": null,
    "gpu_density_A_effective": null,
    "gpu_density_A_fallback_from_vector": false,
    "xtb_A_used": false,
    "xtb_A_success": false,
    "xtb_charge_length_mismatch": false
  },
  "I:619": {
    "id": "I:619",
    "chain": "I",
    "resseq": 619,
    "resname": "TYR",
    "sasa": 0.0,
    "partial_charge_B": -0.3,
    "F_metal": 0.0,
    "F_P": 0.0,
    "F_hal": 0.0,
    "total_density": 103881.96875,
    "centroid": [
      -16.35512351989746,
      -10.086038589477539,
      -11.651193618774414
    ],
    "dipole_rho": [
      14777.1591796875,
      -6215.3876953125,
      16792.2109375
    ],
    "curv_rho": 323071392.0,
    "curv_rho_failed": false,
    "gpu_density_B_requested": "vector",
    "gpu_density_B_effective": "vector",
    "gpu_density_B_fallback_from_vector": false,
    "gpu_density_A_requested": null,
    "gpu_density_A_effective": null,
    "gpu_density_A_fallback_from_vector": false,
    "xtb_A_used": false,
    "xtb_A_success": false,
    "xtb_charge_length_mismatch": false
  },
  "I:620": {
    "id": "I:620",
    "chain": "I",
    "resseq": 620,
    "resname": "GLU",
    "sasa": 0.0,
    "partial_charge_B": -0.54,
    "F_metal": 0.0,
    "F_P": 0.0,
    "F_hal": 0.0,
    "total_density": 113543.3671875,
    "centroid": [
      -16.249080657958984,
      -10.339347839355469,
      -11.331921577453613
    ],
    "dipole_rho": [
      27102.484375,
      -10523.41796875,
      3276.46728515625
    ],
    "curv_rho": 369027008.0,
    "curv_rho_failed": false,
    "gpu_density_B_requested": "vector",
    "gpu_density_B_effective": "vector",
    "gpu_density_B_fallback_from_vector": false,
    "gpu_density_A_requested": null,
    "gpu_density_A_effective": null,
    "gpu_density_A_fallback_from_vector": false,
    "xtb_A_used": false,
    "xtb_A_success": false,
    "xtb_charge_length_mismatch": false
  },
  "I:621": {
    "id": "I:621",
    "chain": "I",
    "resseq": 621,
    "resname": "LYS",
    "sasa": 0.0,
    "partial_charge_B": 0.11999999999999997,
    "F_metal": 0.0,
    "F_P": 0.0,
    "F_hal": 0.0,
    "total_density": 95381.0390625,
    "centroid": [
      -16.642826080322266,
      -9.919251441955566,
      -11.192540168762207
    ],
    "dipole_rho": [
      25527.677734375,
      -17354.830078125,
      -5168.35107421875
    ],
    "curv_rho": 293037504.0,
    "curv_rho_failed": false,
    "gpu_density_B_requested": "vector",
    "gpu_density_B_effective": "vector",
    "gpu_density_B_fallback_from_vector": false,
    "gpu_density_A_requested": null,
    "gpu_density_A_effective": null,
    "gpu_density_A_fallback_from_vector": false,
    "xtb_A_used": false,
    "xtb_A_success": false,
    "xtb_charge_length_mismatch": false
  },
  "I:622": {
    "id": "I:622",
    "chain": "I",
    "resseq": 622,
    "resname": "VAL",
    "sasa": 0.0,
    "partial_charge_B": -0.06000000000000002,
    "F_metal": 0.0,
    "F_P": 0.0,
    "F_hal": 0.0,
    "total_density": 86125.265625,
    "centroid": [
      -16.751035690307617,
      -9.942015647888184,
      -11.530117988586426
    ],
    "dipole_rho": [
      24268.2265625,
      -8216.6201171875,
      5494.4873046875
    ],
    "curv_rho": 259592576.0,
    "curv_rho_failed": false,
    "gpu_density_B_requested": "vector",
    "gpu_density_B_effective": "vector",
    "gpu_density_B_fallback_from_vector": false,
    "gpu_density_A_requested": null,
    "gpu_density_A_effective": null,
    "gpu_density_A_fallback_from_vector": false,
    "xtb_A_used": false,
    "xtb_A_success": false,
    "xtb_charge_length_mismatch": false
  },
  "I:623": {
    "id": "I:623",
    "chain": "I",
    "resseq": 623,
    "resname": "LYS",
    "sasa": 0.0,
    "partial_charge_B": 0.11999999999999997,
    "F_metal": 0.0,
    "F_P": 0.0,
    "F_hal": 0.0,
    "total_density": 96801.375,
    "centroid": [
      -16.648155212402344,
      -10.41708755493164,
      -11.591450691223145
    ],
    "dipole_rho": [
      24528.486328125,
      -3057.73388671875,
      9134.0458984375
    ],
    "curv_rho": 288637952.0,
    "curv_rho_failed": false,
    "gpu_density_B_requested": "vector",
    "gpu_density_B_effective": "vector",
    "gpu_density_B_fallback_from_vector": false,
    "gpu_density_A_requested": null,
    "gpu_density_A_effective": null,
    "gpu_density_A_fallback_from_vector": false,
    "xtb_A_used": false,
    "xtb_A_success": false,
    "xtb_charge_length_mismatch": false
  },
  "I:624": {
    "id": "I:624",
    "chain": "I",
    "resseq": 624,
    "resname": "SER",
    "sasa": 0.0,
    "partial_charge_B": -0.3,
    "F_metal": 0.0,
    "F_P": 0.0,
    "F_hal": 0.0,
    "total_density": 83284.3359375,
    "centroid": [
      -16.890239715576172,
      -10.306214332580566,
      -11.29699420928955
    ],
    "dipole_rho": [
      25440.244140625,
      34.97298049926758,
      -16.121646881103516
    ],
    "curv_rho": 258171168.0,
    "curv_rho_failed": false,
    "gpu_density_B_requested": "vector",
    "gpu_density_B_effective": "vector",
    "gpu_density_B_fallback_from_vector": false,
    "gpu_density_A_requested": null,
    "gpu_density_A_effective": null,
    "gpu_density_A_fallback_from_vector": false,
    "xtb_A_used": false,
    "xtb_A_success": false,
    "xtb_charge_length_mismatch": false
  },
  "I:625": {
    "id": "I:625",
    "chain": "I",
    "resseq": 625,
    "resname": "GLN",
    "sasa": 0.0,
    "partial_charge_B": -0.12,
    "F_metal": 0.0,
    "F_P": 0.0,
    "F_hal": 0.0,
    "total_density": 80152.421875,
    "centroid": [
      -17.084672927856445,
      -10.08778190612793,
      -11.389117240905762
    ],
    "dipole_rho": [
      30521.322265625,
      -10969.7421875,
      -1112.0184326171875
    ],
    "curv_rho": 220991808.0,
    "curv_rho_failed": false,
    "gpu_density_B_requested": "vector",
    "gpu_density_B_effective": "vector",
    "gpu_density_B_fallback_from_vector": false,
    "gpu_density_A_requested": null,
    "gpu_density_A_effective": null,
    "gpu_density_A_fallback_from_vector": false,
    "xtb_A_used": false,
    "xtb_A_success": false,
    "xtb_charge_length_mismatch": false
  },
  "I:626": {
    "id": "I:626",
    "chain": "I",
    "resseq": 626,
    "resname": "LEU",
    "sasa": 0.0,
    "partial_charge_B": -0.06000000000000002,
    "F_metal": 0.0,
    "F_P": 0.0,
    "F_hal": 0.0,
    "total_density": 71397.484375,
    "centroid": [
      -17.090879440307617,
      -10.154376029968262,
      -11.694095611572266
    ],
    "dipole_rho": [
      29568.01953125,
      -980.1544799804688,
      8636.6455078125
    ],
    "curv_rho": 202332256.0,
    "curv_rho_failed": false,
    "gpu_density_B_requested": "vector",
    "gpu_density_B_effective": "vector",
    "gpu_density_B_fallback_from_vector": false,
    "gpu_density_A_requested": null,
    "gpu_density_A_effective": null,
    "gpu_density_A_fallback_from_vector": false,
    "xtb_A_used": false,
    "xtb_A_success": false,
    "xtb_charge_length_mismatch": false
  },
  "I:627": {
    "id": "I:627",
    "chain": "I",
    "resseq": 627,
    "resname": "LYS",
    "sasa": 0.0,
    "partial_charge_B": 0.11999999999999997,
    "F_metal": 0.0,
    "F_P": 0.0,
    "F_hal": 0.0,
    "total_density": 81369.796875,
    "centroid": [
      -17.166688919067383,
      -10.558112144470215,
      -11.423310279846191
    ],
    "dipole_rho": [
      32164.498046875,
      1695.193115234375,
      14885.177734375
    ],
    "curv_rho": 217748496.0,
    "curv_rho_failed": false,
    "gpu_density_B_requested": "vector",
    "gpu_density_B_effective": "vector",
    "gpu_density_B_fallback_from_vector": false,
    "gpu_density_A_requested": null,
    "gpu_density_A_effective": null,
    "gpu_density_A_fallback_from_vector": false,
    "xtb_A_used": false,
    "xtb_A_success": false,
    "xtb_charge_length_mismatch": false
  },
  "I:628": {
    "id": "I:628",
    "chain": "I",
    "resseq": 628,
    "resname": "ASN",
    "sasa": 0.31971222162246704,
    "partial_charge_B": -0.18762516419392178,
    "F_metal": 0.0,
    "F_P": 0.0,
    "F_hal": 0.0,
    "total_density": 61640.5859375,
    "centroid": [
      -17.250253677368164,
      -10.643253326416016,
      -11.772693634033203
    ],
    "dipole_rho": [
      32346.42578125,
      7663.33056640625,
      12541.8857421875
    ],
    "curv_rho": 176607312.0,
    "curv_rho_failed": false,
    "gpu_density_B_requested": "vector",
    "gpu_density_B_effective": "vector",
    "gpu_density_B_fallback_from_vector": false,
    "gpu_density_A_requested": null,
    "gpu_density_A_effective": null,
    "gpu_density_A_fallback_from_vector": false,
    "xtb_A_used": false,
    "xtb_A_success": false,
    "xtb_charge_length_mismatch": false
  },
  "I:629": {
    "id": "I:629",
    "chain": "I",
    "resseq": 629,
    "resname": "ASN",
    "sasa": 0.0,
    "partial_charge_B": -0.12,
    "F_metal": 0.0,
    "F_P": 0.0,
    "F_hal": 0.0,
    "total_density": 54270.93359375,
    "centroid": [
      -17.463838577270508,
      -10.303289413452148,
      -11.945980072021484
    ],
    "dipole_rho": [
      24700.76171875,
      2052.728759765625,
      6626.29052734375
    ],
    "curv_rho": 139080560.0,
    "curv_rho_failed": false,
    "gpu_density_B_requested": "vector",
    "gpu_density_B_effective": "vector",
    "gpu_density_B_fallback_from_vector": false,
    "gpu_density_A_requested": null,
    "gpu_density_A_effective": null,
    "gpu_density_A_fallback_from_vector": false,
    "xtb_A_used": false,
    "xtb_A_success": false,
    "xtb_charge_length_mismatch": false
  },
  "I:630": {
    "id": "I:630",
    "chain": "I",
    "resseq": 630,
    "resname": "ALA",
    "sasa": 0.0,
    "partial_charge_B": -0.06000000000000002,
    "F_metal": 0.0,
    "F_P": 0.0,
    "F_hal": 0.0,
    "total_density": 61506.2890625,
    "centroid": [
      -17.162641525268555,
      -10.366902351379395,
      -12.080023765563965
    ],
    "dipole_rho": [
      22140.93359375,
      -164.9951629638672,
      14163.4248046875
    ],
    "curv_rho": 170808544.0,
    "curv_rho_failed": false,
    "gpu_density_B_requested": "vector",
    "gpu_density_B_effective": "vector",
    "gpu_density_B_fallback_from_vector": false,
    "gpu_density_A_requested": null,
    "gpu_density_A_effective": null,
    "gpu_density_A_fallback_from_vector": false,
    "xtb_A_used": false,
    "xtb_A_success": false,
    "xtb_charge_length_mismatch": false
  },
  "I:631": {
    "id": "I:631",
    "chain": "I",
    "resseq": 631,
    "resname": "LYS",
    "sasa": 0.5380818247795105,
    "partial_charge_B": 0.2338144534038118,
    "F_metal": 0.0,
    "F_P": 0.0,
    "F_hal": 0.0,
    "total_density": 69093.6953125,
    "centroid": [
      -16.87887954711914,
      -10.423197746276855,
      -12.264759063720703
    ],
    "dipole_rho": [
      25115.73046875,
      6993.22900390625,
      29855.998046875
    ],
    "curv_rho": 193334800.0,
    "curv_rho_failed": false,
    "gpu_density_B_requested": "vector",
    "gpu_density_B_effective": "vector",
    "gpu_density_B_fallback_from_vector": false,
    "gpu_density_A_requested": null,
    "gpu_density_A_effective": null,
    "gpu_density_A_fallback_from_vector": false,
    "xtb_A_used": false,
    "xtb_A_success": false,
    "xtb_charge_length_mismatch": false
  },
  "I:632": {
    "id": "I:632",
    "chain": "I",
    "resseq": 632,
    "resname": "GLU",
    "sasa": 0.0,
    "partial_charge_B": -0.54,
    "F_metal": 0.0,
    "F_P": 0.0,
    "F_hal": 0.0,
    "total_density": 88912.984375,
    "centroid": [
      -16.569429397583008,
      -10.53811264038086,
      -11.975163459777832
    ],
    "dipole_rho": [
      21361.515625,
      -521.6722412109375,
      30483.646484375
    ],
    "curv_rho": 266210000.0,
    "curv_rho_failed": false,
    "gpu_density_B_requested": "vector",
    "gpu_density_B_effective": "vector",
    "gpu_density_B_fallback_from_vector": false,
    "gpu_density_A_requested": null,
    "gpu_density_A_effective": null,
    "gpu_density_A_fallback_from_vector": false,
    "xtb_A_used": false,
    "xtb_A_success": false,
    "xtb_charge_length_mismatch": false
  },
  "I:633": {
    "id": "I:633",
    "chain": "I",
    "resseq": 633,
    "resname": "ILE",
    "sasa": 0.0,
    "partial_charge_B": -0.06000000000000002,
    "F_metal": 0.0,
    "F_P": 0.0,
    "F_hal": 0.0,
    "total_density": 71941.5078125,
    "centroid": [
      -16.495506286621094,
      -10.340471267700195,
      -12.427464485168457
    ],
    "dipole_rho": [
      18228.681640625,
      -3857.572998046875,
      28024.693359375
    ],
    "curv_rho": 209126816.0,
    "curv_rho_failed": false,
    "gpu_density_B_requested": "vector",
    "gpu_density_B_effective": "vector",
    "gpu_density_B_fallback_from_vector": false,
    "gpu_density_A_requested": null,
    "gpu_density_A_effective": null,
    "gpu_density_A_fallback_from_vector": false,
    "xtb_A_used": false,
    "xtb_A_success": false,
    "xtb_charge_length_mismatch": false
  },
  "I:634": {
    "id": "I:634",
    "chain": "I",
    "resseq": 634,
    "resname": "GLY",
    "sasa": 0.0,
    "partial_charge_B": -0.06000000000000002,
    "F_metal": 0.0,
    "F_P": 0.0,
    "F_hal": 0.0,
    "total_density": 75872.3203125,
    "centroid": [
      -16.35655403137207,
      -10.249588012695312,
      -12.359085083007812
    ],
    "dipole_rho": [
      5026.33837890625,
      -9441.5205078125,
      28479.712890625
    ],
    "curv_rho": 229077648.0,
    "curv_rho_failed": false,
    "gpu_density_B_requested": "vector",
    "gpu_density_B_effective": "vector",
    "gpu_density_B_fallback_from_vector": false,
    "gpu_density_A_requested": null,
    "gpu_density_A_effective": null,
    "gpu_density_A_fallback_from_vector": false,
    "xtb_A_used": false,
    "xtb_A_success": false,
    "xtb_charge_length_mismatch": false
  },
  "I:635": {
    "id": "I:635",
    "chain": "I",
    "resseq": 635,
    "resname": "ASN",
    "sasa": 0.0,
    "partial_charge_B": -0.12,
    "F_metal": 0.0,
    "F_P": 0.0,
    "F_hal": 0.0,
    "total_density": 81196.0234375,
    "centroid": [
      -16.113468170166016,
      -9.954141616821289,
      -12.290493965148926
    ],
    "dipole_rho": [
      3412.91015625,
      -8336.11328125,
      34029.0
    ],
    "curv_rho": 249674448.0,
    "curv_rho_failed": false,
    "gpu_density_B_requested": "vector",
    "gpu_density_B_effective": "vector",
    "gpu_density_B_fallback_from_vector": false,
    "gpu_density_A_requested": null,
    "gpu_density_A_effective": null,
    "gpu_density_A_fallback_from_vector": false,
    "xtb_A_used": false,
    "xtb_A_success": false,
    "xtb_charge_length_mismatch": false
  },
  "I:636": {
    "id": "I:636",
    "chain": "I",
    "resseq": 636,
    "resname": "GLY",
    "sasa": 0.0,
    "partial_charge_B": -0.06000000000000002,
    "F_metal": 0.0,
    "F_P": 0.0,
    "F_hal": 0.0,
    "total_density": 80824.0234375,
    "centroid": [
      -16.368465423583984,
      -9.98459243774414,
      -12.095244407653809
    ],
    "dipole_rho": [
      7181.88037109375,
      -8900.1962890625,
      20543.80859375
    ],
    "curv_rho": 253616880.0,
    "curv_rho_failed": false,
    "gpu_density_B_requested": "vector",
    "gpu_density_B_effective": "vector",
    "gpu_density_B_fallback_from_vector": false,
    "gpu_density_A_requested": null,
    "gpu_density_A_effective": null,
    "gpu_density_A_fallback_from_vector": false,
    "xtb_A_used": false,
    "xtb_A_success": false,
    "xtb_charge_length_mismatch": false
  },
  "I:637": {
    "id": "I:637",
    "chain": "I",
    "resseq": 637,
    "resname": "CYS",
    "sasa": 0.0,
    "partial_charge_B": -0.21000000000000002,
    "F_metal": 0.0,
    "F_P": 0.0,
    "F_hal": 0.0,
    "total_density": 76597.2265625,
    "centroid": [
      -16.526165008544922,
      -9.970921516418457,
      -12.22899055480957
    ],
    "dipole_rho": [
      14613.3203125,
      -8280.5576171875,
      24880.68359375
    ],
    "curv_rho": 223530064.0,
    "curv_rho_failed": false,
    "gpu_density_B_requested": "vector",
    "gpu_density_B_effective": "vector",
    "gpu_density_B_fallback_from_vector": false,
    "gpu_density_A_requested": null,
    "gpu_density_A_effective": null,
    "gpu_density_A_fallback_from_vector": false,
    "xtb_A_used": false,
    "xtb_A_success": false,
    "xtb_charge_length_mismatch": false
  },
  "I:638": {
    "id": "I:638",
    "chain": "I",
    "resseq": 638,
    "resname": "PHE",
    "sasa": 0.0,
    "partial_charge_B": -0.06000000000000002,
    "F_metal": 0.0,
    "F_P": 0.0,
    "F_hal": 0.0,
    "total_density": 84577.796875,
    "centroid": [
      -16.724964141845703,
      -10.0919828414917,
      -11.929285049438477
    ],
    "dipole_rho": [
      24713.638671875,
      -7649.04296875,
      27402.25390625
    ],
    "curv_rho": 243203632.0,
    "curv_rho_failed": false,
    "gpu_density_B_requested": "vector",
    "gpu_density_B_effective": "vector",
    "gpu_density_B_fallback_from_vector": false,
    "gpu_density_A_requested": null,
    "gpu_density_A_effective": null,
    "gpu_density_A_fallback_from_vector": false,
    "xtb_A_used": false,
    "xtb_A_success": false,
    "xtb_charge_length_mismatch": false
  },
  "I:639": {
    "id": "I:639",
    "chain": "I",
    "resseq": 639,
    "resname": "GLU",
    "sasa": 0.5675374269485474,
    "partial_charge_B": -1.0802019093912065,
    "F_metal": 0.0,
    "F_P": 0.0,
    "F_hal": 0.0,
    "total_density": 62861.375,
    "centroid": [
      -16.982698440551758,
      -10.124822616577148,
      -12.361492156982422
    ],
    "dipole_rho": [
      23411.07421875,
      27.92995262145996,
      30767.580078125
    ],
    "curv_rho": 168079360.0,
    "curv_rho_failed": false,
    "gpu_density_B_requested": "vector",
    "gpu_density_B_effective": "vector",
    "gpu_density_B_fallback_from_vector": false,
    "gpu_density_A_requested": null,
    "gpu_density_A_effective": null,
    "gpu_density_A_fallback_from_vector": false,
    "xtb_A_used": false,
    "xtb_A_success": false,
    "xtb_charge_length_mismatch": false
  },
  "I:640": {
    "id": "I:640",
    "chain": "I",
    "resseq": 640,
    "resname": "PHE",
    "sasa": 0.0,
    "partial_charge_B": -0.06000000000000002,
    "F_metal": 0.0,
    "F_P": 0.0,
    "F_hal": 0.0,
    "total_density": 62634.3984375,
    "centroid": [
      -17.22804832458496,
      -9.9004487991333,
      -12.147149085998535
    ],
    "dipole_rho": [
      29220.4921875,
      -2418.9541015625,
      19595.23046875
    ],
    "curv_rho": 157898624.0,
    "curv_rho_failed": false,
    "gpu_density_B_requested": "vector",
    "gpu_density_B_effective": "vector",
    "gpu_density_B_fallback_from_vector": false,
    "gpu_density_A_requested": null,
    "gpu_density_A_effective": null,
    "gpu_density_A_fallback_from_vector": false,
    "xtb_A_used": false,
    "xtb_A_success": false,
    "xtb_charge_length_mismatch": false
  },
  "I:641": {
    "id": "I:641",
    "chain": "I",
    "resseq": 641,
    "resname": "TYR",
    "sasa": 2.6683692932128906,
    "partial_charge_B": -0.75,
    "F_metal": 0.0,
    "F_P": 0.0,
    "F_hal": 0.0,
    "total_density": 59154.6796875,
    "centroid": [
      -17.234718322753906,
      -10.390486717224121,
      -12.276900291442871
    ],
    "dipole_rho": [
      35549.390625,
      4269.7353515625,
      21035.8203125
    ],
    "curv_rho": 155948736.0,
    "curv_rho_failed": false,
    "gpu_density_B_requested": "vector",
    "gpu_density_B_effective": "vector",
    "gpu_density_B_fallback_from_vector": false,
    "gpu_density_A_requested": null,
    "gpu_density_A_effective": null,
    "gpu_density_A_fallback_from_vector": false,
    "xtb_A_used": false,
    "xtb_A_success": false,
    "xtb_charge_length_mismatch": false
  },
  "I:642": {
    "id": "I:642",
    "chain": "I",
    "resseq": 642,
    "resname": "HIS",
    "sasa": 0.2896535396575928,
    "partial_charge_B": 0.4531679652351992,
    "F_metal": 0.0,
    "F_P": 0.0,
    "F_hal": 0.0,
    "total_density": 47639.578125,
    "centroid": [
      -17.581968307495117,
      -9.943535804748535,
      -12.101617813110352
    ],
    "dipole_rho": [
      30355.974609375,
      998.7314453125,
      11785.7099609375
    ],
    "curv_rho": 114418960.0,
    "curv_rho_failed": false,
    "gpu_density_B_requested": "vector",
    "gpu_density_B_effective": "vector",
    "gpu_density_B_fallback_from_vector": false,
    "gpu_density_A_requested": null,
    "gpu_density_A_effective": null,
    "gpu_density_A_fallback_from_vector": false,
    "xtb_A_used": false,
    "xtb_A_success": false,
    "xtb_charge_length_mismatch": false
  },
  "I:643": {
    "id": "I:643",
    "chain": "I",
    "resseq": 643,
    "resname": "LYS",
    "sasa": 1.2238807678222656,
    "partial_charge_B": 0.29999999999999993,
    "F_metal": 0.0,
    "F_P": 0.0,
    "F_hal": 0.0,
    "total_density": 41632.62109375,
    "centroid": [
      -17.54922103881836,
      -9.84306526184082,
      -12.444631576538086
    ],
    "dipole_rho": [
      21991.408203125,
      -2005.682861328125,
      15581.7431640625
    ],
    "curv_rho": 98548416.0,
    "curv_rho_failed": false,
    "gpu_density_B_requested": "vector",
    "gpu_density_B_effective": "vector",
    "gpu_density_B_fallback_from_vector": false,
    "gpu_density_A_requested": null,
    "gpu_density_A_effective": null,
    "gpu_density_A_fallback_from_vector": false,
    "xtb_A_used": false,
    "xtb_A_success": false,
    "xtb_charge_length_mismatch": false
  },
  "I:644": {
    "id": "I:644",
    "chain": "I",
    "resseq": 644,
    "resname": "CYS",
    "sasa": 0.0,
    "partial_charge_B": -0.21000000000000002,
    "F_metal": 0.0,
    "F_P": 0.0,
    "F_hal": 0.0,
    "total_density": 45813.79296875,
    "centroid": [
      -17.518808364868164,
      -9.644853591918945,
      -12.20250129699707
    ],
    "dipole_rho": [
      24884.169921875,
      -9423.30078125,
      10105.6630859375
    ],
    "curv_rho": 110307416.0,
    "curv_rho_failed": false,
    "gpu_density_B_requested": "vector",
    "gpu_density_B_effective": "vector",
    "gpu_density_B_fallback_from_vector": false,
    "gpu_density_A_requested": null,
    "gpu_density_A_effective": null,
    "gpu_density_A_fallback_from_vector": false,
    "xtb_A_used": false,
    "xtb_A_success": false,
    "xtb_charge_length_mismatch": false
  },
  "I:645": {
    "id": "I:645",
    "chain": "I",
    "resseq": 645,
    "resname": "ASP",
    "sasa": 1.3557839393615723,
    "partial_charge_B": -1.35,
    "F_metal": 0.0,
    "F_P": 0.0,
    "F_hal": 0.0,
    "total_density": 38613.5234375,
    "centroid": [
      -17.65243148803711,
      -9.34755802154541,
      -12.144330978393555
    ],
    "dipole_rho": [
      22883.4921875,
      -10618.55859375,
      8046.80078125
    ],
    "curv_rho": 89271696.0,
    "curv_rho_failed": false,
    "gpu_density_B_requested": "vector",
    "gpu_density_B_effective": "vector",
    "gpu_density_B_fallback_from_vector": false,
    "gpu_density_A_requested": null,
    "gpu_density_A_effective": null,
    "gpu_density_A_fallback_from_vector": false,
    "xtb_A_used": false,
    "xtb_A_success": false,
    "xtb_charge_length_mismatch": false
  },
  "I:646": {
    "id": "I:646",
    "chain": "I",
    "resseq": 646,
    "resname": "ASP",
    "sasa": 0.37835830450057983,
    "partial_charge_B": -0.900134625172064,
    "F_metal": 0.0,
    "F_P": 0.0,
    "F_hal": 0.0,
    "total_density": 41071.5625,
    "centroid": [
      -17.45391082763672,
      -9.132725715637207,
      -12.144838333129883
    ],
    "dipole_rho": [
      20789.48828125,
      -16747.982421875,
      8065.36669921875
    ],
    "curv_rho": 97298128.0,
    "curv_rho_failed": false,
    "gpu_density_B_requested": "vector",
    "gpu_density_B_effective": "vector",
    "gpu_density_B_fallback_from_vector": false,
    "gpu_density_A_requested": null,
    "gpu_density_A_effective": null,
    "gpu_density_A_fallback_from_vector": false,
    "xtb_A_used": false,
    "xtb_A_success": false,
    "xtb_charge_length_mismatch": false
  },
  "I:647": {
    "id": "I:647",
    "chain": "I",
    "resseq": 647,
    "resname": "ALA",
    "sasa": 2.5167059898376465,
    "partial_charge_B": -0.15000000000000005,
    "F_metal": 0.0,
    "F_P": 0.0,
    "F_hal": 0.0,
    "total_density": 37511.33984375,
    "centroid": [
      -17.664480209350586,
      -9.270548820495605,
      -11.970112800598145
    ],
    "dipole_rho": [
      20340.14453125,
      -14790.267578125,
      -191.01333618164062
    ],
    "curv_rho": 88032904.0,
    "curv_rho_failed": false,
    "gpu_density_B_requested": "vector",
    "gpu_density_B_effective": "vector",
    "gpu_density_B_fallback_from_vector": false,
    "gpu_density_A_requested": null,
    "gpu_density_A_effective": null,
    "gpu_density_A_fallback_from_vector": false,
    "xtb_A_used": false,
    "xtb_A_success": false,
    "xtb_charge_length_mismatch": false
  },
  "I:648": {
    "id": "I:648",
    "chain": "I",
    "resseq": 648,
    "resname": "CYS",
    "sasa": 0.0,
    "partial_charge_B": -0.21000000000000002,
    "F_metal": 0.0,
    "F_P": 0.0,
    "F_hal": 0.0,
    "total_density": 49907.33203125,
    "centroid": [
      -17.49374771118164,
      -9.576937675476074,
      -11.884204864501953
    ],
    "dipole_rho": [
      27201.265625,
      -17001.162109375,
      3935.060302734375
    ],
    "curv_rho": 122882800.0,
    "curv_rho_failed": false,
    "gpu_density_B_requested": "vector",
    "gpu_density_B_effective": "vector",
    "gpu_density_B_fallback_from_vector": false,
    "gpu_density_A_requested": null,
    "gpu_density_A_effective": null,
    "gpu_density_A_fallback_from_vector": false,
    "xtb_A_used": false,
    "xtb_A_success": false,
    "xtb_charge_length_mismatch": false
  },
  "I:649": {
    "id": "I:649",
    "chain": "I",
    "resseq": 649,
    "resname": "MET",
    "sasa": 0.0,
    "partial_charge_B": -0.21000000000000002,
    "F_metal": 0.0,
    "F_P": 0.0,
    "F_hal": 0.0,
    "total_density": 56106.484375,
    "centroid": [
      -17.243562698364258,
      -9.377949714660645,
      -11.973624229431152
    ],
    "dipole_rho": [
      23567.548828125,
      -14432.6806640625,
      8298.2314453125
    ],
    "curv_rho": 134519408.0,
    "curv_rho_failed": false,
    "gpu_density_B_requested": "vector",
    "gpu_density_B_effective": "vector",
    "gpu_density_B_fallback_from_vector": false,
    "gpu_density_A_requested": null,
    "gpu_density_A_effective": null,
    "gpu_density_A_fallback_from_vector": false,
    "xtb_A_used": false,
    "xtb_A_success": false,
    "xtb_charge_length_mismatch": false
  },
  "I:650": {
    "id": "I:650",
    "chain": "I",
    "resseq": 650,
    "resname": "GLU",
    "sasa": 1.020725131034851,
    "partial_charge_B": -1.35,
    "F_metal": 0.0,
    "F_P": 0.0,
    "F_hal": 0.0,
    "total_density": 54428.34765625,
    "centroid": [
      -17.24361801147461,
      -9.240496635437012,
      -11.738677024841309
    ],
    "dipole_rho": [
      25275.455078125,
      -24544.6171875,
      -6106.2978515625
    ],
    "curv_rho": 135906256.0,
    "curv_rho_failed": false,
    "gpu_density_B_requested": "vector",
    "gpu_density_B_effective": "vector",
    "gpu_density_B_fallback_from_vector": false,
    "gpu_density_A_requested": null,
    "gpu_density_A_effective": null,
    "gpu_density_A_fallback_from_vector": false,
    "xtb_A_used": false,
    "xtb_A_success": false,
    "xtb_charge_length_mismatch": false
  },
  "I:651": {
    "id": "I:651",
    "chain": "I",
    "resseq": 651,
    "resname": "SER",
    "sasa": 0.0,
    "partial_charge_B": -0.3,
    "F_metal": 0.0,
    "F_P": 0.0,
    "F_hal": 0.0,
    "total_density": 55174.234375,
    "centroid": [
      -17.37662696838379,
      -9.547972679138184,
      -11.619311332702637
    ],
    "dipole_rho": [
      25136.703125,
      -16227.1171875,
      -4722.564453125
    ],
    "curv_rho": 142495920.0,
    "curv_rho_failed": false,
    "gpu_density_B_requested": "vector",
    "gpu_density_B_effective": "vector",
    "gpu_density_B_fallback_from_vector": false,
    "gpu_density_A_requested": null,
    "gpu_density_A_effective": null,
    "gpu_density_A_fallback_from_vector": false,
    "xtb_A_used": false,
    "xtb_A_success": false,
    "xtb_charge_length_mismatch": false
  },
  "I:652": {
    "id": "I:652",
    "chain": "I",
    "resseq": 652,
    "resname": "VAL",
    "sasa": 0.0,
    "partial_charge_B": -0.06000000000000002,
    "F_metal": 0.0,
    "F_P": 0.0,
    "F_hal": 0.0,
    "total_density": 68023.4453125,
    "centroid": [
      -17.11702537536621,
      -9.58590316772461,
      -11.683799743652344
    ],
    "dipole_rho": [
      25428.240234375,
      -13983.927734375,
      -1114.6318359375
    ],
    "curv_rho": 177817200.0,
    "curv_rho_failed": false,
    "gpu_density_B_requested": "vector",
    "gpu_density_B_effective": "vector",
    "gpu_density_B_fallback_from_vector": false,
    "gpu_density_A_requested": null,
    "gpu_density_A_effective": null,
    "gpu_density_A_fallback_from_vector": false,
    "xtb_A_used": false,
    "xtb_A_success": false,
    "xtb_charge_length_mismatch": false
  },
  "I:653": {
    "id": "I:653",
    "chain": "I",
    "resseq": 653,
    "resname": "ARG",
    "sasa": 0.0,
    "partial_charge_B": 0.4799999999999999,
    "F_metal": 0.0,
    "F_P": 0.0,
    "F_hal": 0.0,
    "total_density": 65347.78125,
    "centroid": [
      -17.035024642944336,
      -9.305052757263184,
      -11.647196769714355
    ],
    "dipole_rho": [
      20506.931640625,
      -26369.60546875,
      6574.1279296875
    ],
    "curv_rho": 173144032.0,
    "curv_rho_failed": false,
    "gpu_density_B_requested": "vector",
    "gpu_density_B_effective": "vector",
    "gpu_density_B_fallback_from_vector": false,
    "gpu_density_A_requested": null,
    "gpu_density_A_effective": null,
    "gpu_density_A_fallback_from_vector": false,
    "xtb_A_used": false,
    "xtb_A_success": false,
    "xtb_charge_length_mismatch": false
  },
  "I:654": {
    "id": "I:654",
    "chain": "I",
    "resseq": 654,
    "resname": "ASN",
    "sasa": 0.9804760217666626,
    "partial_charge_B": -0.30000000000000004,
    "F_metal": 0.0,
    "F_P": 0.0,
    "F_hal": 0.0,
    "total_density": 60065.83984375,
    "centroid": [
      -17.094926834106445,
      -9.454610824584961,
      -11.371006965637207
    ],
    "dipole_rho": [
      25744.234375,
      -25673.53125,
      -12770.29296875
    ],
    "curv_rho": 173920000.0,
    "curv_rho_failed": false,
    "gpu_density_B_requested": "vector",
    "gpu_density_B_effective": "vector",
    "gpu_density_B_fallback_from_vector": false,
    "gpu_density_A_requested": null,
    "gpu_density_A_effective": null,
    "gpu_density_A_fallback_from_vector": false,
    "xtb_A_used": false,
    "xtb_A_success": false,
    "xtb_charge_length_mismatch": false
  },
  "I:655": {
    "id": "I:655",
    "chain": "I",
    "resseq": 655,
    "resname": "GLY",
    "sasa": 0.0,
    "partial_charge_B": -0.06000000000000002,
    "F_metal": 0.0,
    "F_P": 0.0,
    "F_hal": 0.0,
    "total_density": 63075.24609375,
    "centroid": [
      -17.12947654724121,
      -9.688492774963379,
      -11.214574813842773
    ],
    "dipole_rho": [
      26937.796875,
      -15503.4833984375,
      -8082.966796875
    ],
    "curv_rho": 190790528.0,
    "curv_rho_failed": false,
    "gpu_density_B_requested": "vector",
    "gpu_density_B_effective": "vector",
    "gpu_density_B_fallback_from_vector": false,
    "gpu_density_A_requested": null,
    "gpu_density_A_effective": null,
    "gpu_density_A_fallback_from_vector": false,
    "xtb_A_used": false,
    "xtb_A_success": false,
    "xtb_charge_length_mismatch": false
  },
  "I:656": {
    "id": "I:656",
    "chain": "I",
    "resseq": 656,
    "resname": "THR",
    "sasa": 1.7746003866195679,
    "partial_charge_B": -0.75,
    "F_metal": 0.0,
    "F_P": 0.0,
    "F_hal": 0.0,
    "total_density": 57306.0078125,
    "centroid": [
      -17.360605239868164,
      -9.746580123901367,
      -11.28076171875
    ],
    "dipole_rho": [
      30067.359375,
      -20568.5546875,
      -9174.16796875
    ],
    "curv_rho": 160104000.0,
    "curv_rho_failed": false,
    "gpu_density_B_requested": "vector",
    "gpu_density_B_effective": "vector",
    "gpu_density_B_fallback_from_vector": false,
    "gpu_density_A_requested": null,
    "gpu_density_A_effective": null,
    "gpu_density_A_fallback_from_vector": false,
    "xtb_A_used": false,
    "xtb_A_success": false,
    "xtb_charge_length_mismatch": false
  },
  "I:657": {
    "id": "I:657",
    "chain": "I",
    "resseq": 657,
    "resname": "TYR",
    "sasa": 0.0,
    "partial_charge_B": -0.3,
    "F_metal": 0.0,
    "F_P": 0.0,
    "F_hal": 0.0,
    "total_density": 59238.015625,
    "centroid": [
      -17.442045211791992,
      -9.886907577514648,
      -11.584456443786621
    ],
    "dipole_rho": [
      29019.01171875,
      -7172.23681640625,
      468.00726318359375
    ],
    "curv_rho": 144984704.0,
    "curv_rho_failed": false,
    "gpu_density_B_requested": "vector",
    "gpu_density_B_effective": "vector",
    "gpu_density_B_fallback_from_vector": false,
    "gpu_density_A_requested": null,
    "gpu_density_A_effective": null,
    "gpu_density_A_fallback_from_vector": false,
    "xtb_A_used": false,
    "xtb_A_success": false,
    "xtb_charge_length_mismatch": false
  },
  "I:658": {
    "id": "I:658",
    "chain": "I",
    "resseq": 658,
    "resname": "ASP",
    "sasa": 1.9240570068359375,
    "partial_charge_B": -1.35,
    "F_metal": 0.0,
    "F_P": 0.0,
    "F_hal": 0.0,
    "total_density": 53966.5859375,
    "centroid": [
      -17.589948654174805,
      -10.02037525177002,
      -11.357488632202148
    ],
    "dipole_rho": [
      31250.2734375,
      -6830.71435546875,
      -8932.158203125
    ],
    "curv_rho": 138114048.0,
    "curv_rho_failed": false,
    "gpu_density_B_requested": "vector",
    "gpu_density_B_effective": "vector",
    "gpu_density_B_fallback_from_vector": false,
    "gpu_density_A_requested": null,
    "gpu_density_A_effective": null,
    "gpu_density_A_fallback_from_vector": false,
    "xtb_A_used": false,
    "xtb_A_success": false,
    "xtb_charge_length_mismatch": false
  },
  "I:659": {
    "id": "I:659",
    "chain": "I",
    "resseq": 659,
    "resname": "TYR",
    "sasa": 6.045742034912109,
    "partial_charge_B": -0.75,
    "F_metal": 0.0,
    "F_P": 0.0,
    "F_hal": 0.0,
    "total_density": 55518.70703125,
    "centroid": [
      -17.5208797454834,
      -10.256462097167969,
      -11.563252449035645
    ],
    "dipole_rho": [
      47923.91015625,
      -7057.5947265625,
      5016.8701171875
    ],
    "curv_rho": 156094736.0,
    "curv_rho_failed": false,
    "gpu_density_B_requested": "vector",
    "gpu_density_B_effective": "vector",
    "gpu_density_B_fallback_from_vector": false,
    "gpu_density_A_requested": null,
    "gpu_density_A_effective": null,
    "gpu_density_A_fallback_from_vector": false,
    "xtb_A_used": false,
    "xtb_A_success": false,
    "xtb_charge_length_mismatch": false
  },
  "I:660": {
    "id": "I:660",
    "chain": "I",
    "resseq": 660,
    "resname": "PRO",
    "sasa": 0.0,
    "partial_charge_B": -0.06000000000000002,
    "F_metal": 0.0,
    "F_P": 0.0,
    "F_hal": 0.0,
    "total_density": 53055.96875,
    "centroid": [
      -17.55179214477539,
      -10.55406665802002,
      -11.458206176757812
    ],
    "dipole_rho": [
      29060.6171875,
      -441.6460266113281,
      -2601.632568359375
    ],
    "curv_rho": 145158208.0,
    "curv_rho_failed": false,
    "gpu_density_B_requested": "vector",
    "gpu_density_B_effective": "vector",
    "gpu_density_B_fallback_from_vector": false,
    "gpu_density_A_requested": null,
    "gpu_density_A_effective": null,
    "gpu_density_A_fallback_from_vector": false,
    "xtb_A_used": false,
    "xtb_A_success": false,
    "xtb_charge_length_mismatch": false
  },
  "J:5": {
    "id": "J:5",
    "chain": "J",
    "resseq": 5,
    "resname": "ASP",
    "sasa": 0.0,
    "partial_charge_B": -0.54,
    "F_metal": 0.0,
    "F_P": 0.0,
    "F_hal": 0.0,
    "total_density": 48998.30078125,
    "centroid": [
      -15.776629447937012,
      -12.221071243286133,
      -12.577336311340332
    ],
    "dipole_rho": [
      4391.20166015625,
      24452.109375,
      21286.103515625
    ],
    "curv_rho": 122588872.0,
    "curv_rho_failed": false,
    "gpu_density_B_requested": "vector",
    "gpu_density_B_effective": "vector",
    "gpu_density_B_fallback_from_vector": false,
    "gpu_density_A_requested": null,
    "gpu_density_A_effective": null,
    "gpu_density_A_fallback_from_vector": false,
    "xtb_A_used": false,
    "xtb_A_success": false,
    "xtb_charge_length_mismatch": false
  },
  "J:6": {
    "id": "J:6",
    "chain": "J",
    "resseq": 6,
    "resname": "THR",
    "sasa": 0.0,
    "partial_charge_B": -0.3,
    "F_metal": 0.0,
    "F_P": 0.0,
    "F_hal": 0.0,
    "total_density": 54179.39453125,
    "centroid": [
      -15.637938499450684,
      -12.153200149536133,
      -12.435402870178223
    ],
    "dipole_rho": [
      1634.8841552734375,
      21630.0390625,
      9778.4619140625
    ],
    "curv_rho": 139344608.0,
    "curv_rho_failed": false,
    "gpu_density_B_requested": "vector",
    "gpu_density_B_effective": "vector",
    "gpu_density_B_fallback_from_vector": false,
    "gpu_density_A_requested": null,
    "gpu_density_A_effective": null,
    "gpu_density_A_fallback_from_vector": false,
    "xtb_A_used": false,
    "xtb_A_success": false,
    "xtb_charge_length_mismatch": false
  },
  "J:7": {
    "id": "J:7",
    "chain": "J",
    "resseq": 7,
    "resname": "ILE",
    "sasa": 0.0,
    "partial_charge_B": -0.06000000000000002,
    "F_metal": 0.0,
    "F_P": 0.0,
    "F_hal": 0.0,
    "total_density": 68915.0625,
    "centroid": [
      -15.435859680175781,
      -11.82613754272461,
      -12.31672477722168
    ],
    "dipole_rho": [
      2840.304443359375,
      20423.0,
      17844.59765625
    ],
    "curv_rho": 188425968.0,
    "curv_rho_failed": false,
    "gpu_density_B_requested": "vector",
    "gpu_density_B_effective": "vector",
    "gpu_density_B_fallback_from_vector": false,
    "gpu_density_A_requested": null,
    "gpu_density_A_effective": null,
    "gpu_density_A_fallback_from_vector": false,
    "xtb_A_used": false,
    "xtb_A_success": false,
    "xtb_charge_length_mismatch": false
  },
  "J:8": {
    "id": "J:8",
    "chain": "J",
    "resseq": 8,
    "resname": "CYS",
    "sasa": 0.0,
    "partial_charge_B": -0.21000000000000002,
    "F_metal": 0.0,
    "F_P": 0.0,
    "F_hal": 0.0,
    "total_density": 69931.3125,
    "centroid": [
      -15.304515838623047,
      -11.872224807739258,
      -12.08849048614502
    ],
    "dipole_rho": [
      -3354.21728515625,
      20392.62109375,
      10337.7373046875
    ],
    "curv_rho": 200628240.0,
    "curv_rho_failed": false,
    "gpu_density_B_requested": "vector",
    "gpu_density_B_effective": "vector",
    "gpu_density_B_fallback_from_vector": false,
    "gpu_density_A_requested": null,
    "gpu_density_A_effective": null,
    "gpu_density_A_fallback_from_vector": false,
    "xtb_A_used": false,
    "xtb_A_success": false,
    "xtb_charge_length_mismatch": false
  },
  "J:9": {
    "id": "J:9",
    "chain": "J",
    "resseq": 9,
    "resname": "ILE",
    "sasa": 0.0,
    "partial_charge_B": -0.06000000000000002,
    "F_metal": 0.0,
    "F_P": 0.0,
    "F_hal": 0.0,
    "total_density": 87934.2265625,
    "centroid": [
      -15.217292785644531,
      -11.519013404846191,
      -11.913533210754395
    ],
    "dipole_rho": [
      -3118.995361328125,
      21764.53125,
      14048.9443359375
    ],
    "curv_rho": 264486992.0,
    "curv_rho_failed": false,
    "gpu_density_B_requested": "vector",
    "gpu_density_B_effective": "vector",
    "gpu_density_B_fallback_from_vector": false,
    "gpu_density_A_requested": null,
    "gpu_density_A_effective": null,
    "gpu_density_A_fallback_from_vector": false,
    "xtb_A_used": false,
    "xtb_A_success": false,
    "xtb_charge_length_mismatch": false
  },
  "J:10": {
    "id": "J:10",
    "chain": "J",
    "resseq": 10,
    "resname": "GLY",
    "sasa": 0.0,
    "partial_charge_B": -0.06000000000000002,
    "F_metal": 0.0,
    "F_P": 0.0,
    "F_hal": 0.0,
    "total_density": 85850.6640625,
    "centroid": [
      -15.00125503540039,
      -11.565993309020996,
      -11.819924354553223
    ],
    "dipole_rho": [
      -18623.599609375,
      20467.287109375,
      7778.13330078125
    ],
    "curv_rho": 258550032.0,
    "curv_rho_failed": false,
    "gpu_density_B_requested": "vector",
    "gpu_density_B_effective": "vector",
    "gpu_density_B_fallback_from_vector": false,
    "gpu_density_A_requested": null,
    "gpu_density_A_effective": null,
    "gpu_density_A_fallback_from_vector": false,
    "xtb_A_used": false,
    "xtb_A_success": false,
    "xtb_charge_length_mismatch": false
  },
  "J:11": {
    "id": "J:11",
    "chain": "J",
    "resseq": 11,
    "resname": "TYR",
    "sasa": 0.0,
    "partial_charge_B": -0.3,
    "F_metal": 0.0,
    "F_P": 0.0,
    "F_hal": 0.0,
    "total_density": 94895.0078125,
    "centroid": [
      -14.762019157409668,
      -11.520695686340332,
      -11.392873764038086
    ],
    "dipole_rho": [
      -18268.3984375,
      27089.771484375,
      10743.8408203125
    ],
    "curv_rho": 294492800.0,
    "curv_rho_failed": false,
    "gpu_density_B_requested": "vector",
    "gpu_density_B_effective": "vector",
    "gpu_density_B_fallback_from_vector": false,
    "gpu_density_A_requested": null,
    "gpu_density_A_effective": null,
    "gpu_density_A_fallback_from_vector": false,
    "xtb_A_used": false,
    "xtb_A_success": false,
    "xtb_charge_length_mismatch": false
  },
  "J:12": {
    "id": "J:12",
    "chain": "J",
    "resseq": 12,
    "resname": "HIS",
    "sasa": 0.0,
    "partial_charge_B": 0.29999999999999993,
    "F_metal": 0.0,
    "F_P": 0.0,
    "F_hal": 0.0,
    "total_density": 79779.2109375,
    "centroid": [
      -14.345519065856934,
      -11.534966468811035,
      -11.599312782287598
    ],
    "dipole_rho": [
      -30994.767578125,
      26837.251953125,
      11654.76171875
    ],
    "curv_rho": 240641872.0,
    "curv_rho_failed": false,
    "gpu_density_B_requested": "vector",
    "gpu_density_B_effective": "vector",
    "gpu_density_B_fallback_from_vector": false,
    "gpu_density_A_requested": null,
    "gpu_density_A_effective": null,
    "gpu_density_A_fallback_from_vector": false,
    "xtb_A_used": false,
    "xtb_A_success": false,
    "xtb_charge_length_mismatch": false
  },
  "J:13": {
    "id": "J:13",
    "chain": "J",
    "resseq": 13,
    "resname": "ALA",
    "sasa": 0.0,
    "partial_charge_B": -0.06000000000000002,
    "F_metal": 0.0,
    "F_P": 0.0,
    "F_hal": 0.0,
    "total_density": 66135.0625,
    "centroid": [
      -14.329994201660156,
      -11.717575073242188,
      -11.506829261779785
    ],
    "dipole_rho": [
      -25817.43359375,
      26761.205078125,
      2286.302734375
    ],
    "curv_rho": 206260624.0,
    "curv_rho_failed": false,
    "gpu_density_B_requested": "vector",
    "gpu_density_B_effective": "vector",
    "gpu_density_B_fallback_from_vector": false,
    "gpu_density_A_requested": null,
    "gpu_density_A_effective": null,
    "gpu_density_A_fallback_from_vector": false,
    "xtb_A_used": false,
    "xtb_A_success": false,
    "xtb_charge_length_mismatch": false
  },
  "J:14": {
    "id": "J:14",
    "chain": "J",
    "resseq": 14,
    "resname": "ASN",
    "sasa": 0.0,
    "partial_charge_B": -0.12,
    "F_metal": 0.0,
    "F_P": 0.0,
    "F_hal": 0.0,
    "total_density": 63903.8359375,
    "centroid": [
      -13.95217227935791,
      -11.69426441192627,
      -11.312996864318848
    ],
    "dipole_rho": [
      -23958.0390625,
      30503.53515625,
      5106.2919921875
    ],
    "curv_rho": 191787680.0,
    "curv_rho_failed": false,
    "gpu_density_B_requested": "vector",
    "gpu_density_B_effective": "vector",
    "gpu_density_B_fallback_from_vector": false,
    "gpu_density_A_requested": null,
    "gpu_density_A_effective": null,
    "gpu_density_A_fallback_from_vector": false,
    "xtb_A_used": false,
    "xtb_A_success": false,
    "xtb_charge_length_mismatch": false
  },
  "J:15": {
    "id": "J:15",
    "chain": "J",
    "resseq": 15,
    "resname": "ASN",
    "sasa": 3.6183784008026123,
    "partial_charge_B": -0.30000000000000004,
    "F_metal": 0.0,
    "F_P": 0.0,
    "F_hal": 0.0,
    "total_density": 49925.21875,
    "centroid": [
      -13.751266479492188,
      -11.857828140258789,
      -11.233057022094727
    ],
    "dipole_rho": [
      -24173.326171875,
      28525.892578125,
      1303.2205810546875
    ],
    "curv_rho": 145535648.0,
    "curv_rho_failed": false,
    "gpu_density_B_requested": "vector",
    "gpu_density_B_effective": "vector",
    "gpu_density_B_fallback_from_vector": false,
    "gpu_density_A_requested": null,
    "gpu_density_A_effective": null,
    "gpu_density_A_fallback_from_vector": false,
    "xtb_A_used": false,
    "xtb_A_success": false,
    "xtb_charge_length_mismatch": false
  },
  "J:16": {
    "id": "J:16",
    "chain": "J",
    "resseq": 16,
    "resname": "SER",
    "sasa": 0.0,
    "partial_charge_B": -0.3,
    "F_metal": 0.0,
    "F_P": 0.0,
    "F_hal": 0.0,
    "total_density": 58196.80859375,
    "centroid": [
      -13.693427085876465,
      -11.620166778564453,
      -11.072644233703613
    ],
    "dipole_rho": [
      -23734.240234375,
      26600.818359375,
      -2345.93359375
    ],
    "curv_rho": 176482272.0,
    "curv_rho_failed": false,
    "gpu_density_B_requested": "vector",
    "gpu_density_B_effective": "vector",
    "gpu_density_B_fallback_from_vector": false,
    "gpu_density_A_requested": null,
    "gpu_density_A_effective": null,
    "gpu_density_A_fallback_from_vector": false,
    "xtb_A_used": false,
    "xtb_A_success": false,
    "xtb_charge_length_mismatch": false
  },
  "J:17": {
    "id": "J:17",
    "chain": "J",
    "resseq": 17,
    "resname": "THR",
    "sasa": 2.3611624240875244,
    "partial_charge_B": -0.75,
    "F_metal": 0.0,
    "F_P": 0.0,
    "F_hal": 0.0,
    "total_density": 50564.13671875,
    "centroid": [
      -13.523189544677734,
      -11.64428424835205,
      -10.750814437866211
    ],
    "dipole_rho": [
      -20553.041015625,
      25521.970703125,
      -4136.17041015625
    ],
    "curv_rho": 148898688.0,
    "curv_rho_failed": false,
    "gpu_density_B_requested": "vector",
    "gpu_density_B_effective": "vector",
    "gpu_density_B_fallback_from_vector": false,
    "gpu_density_A_requested": null,
    "gpu_density_A_effective": null,
    "gpu_density_A_fallback_from_vector": false,
    "xtb_A_used": false,
    "xtb_A_success": false,
    "xtb_charge_length_mismatch": false
  },
  "J:18": {
    "id": "J:18",
    "chain": "J",
    "resseq": 18,
    "resname": "ASP",
    "sasa": 0.0,
    "partial_charge_B": -0.54,
    "F_metal": 0.0,
    "F_P": 0.0,
    "F_hal": 0.0,
    "total_density": 67187.625,
    "centroid": [
      -13.423821449279785,
      -11.279311180114746,
      -10.713191986083984
    ],
    "dipole_rho": [
      -23983.19921875,
      29986.017578125,
      420.57470703125
    ],
    "curv_rho": 210488720.0,
    "curv_rho_failed": false,
    "gpu_density_B_requested": "vector",
    "gpu_density_B_effective": "vector",
    "gpu_density_B_fallback_from_vector": false,
    "gpu_density_A_requested": null,
    "gpu_density_A_effective": null,
    "gpu_density_A_fallback_from_vector": false,
    "xtb_A_used": false,
    "xtb_A_success": false,
    "xtb_charge_length_mismatch": false
  },
  "J:19": {
    "id": "J:19",
    "chain": "J",
    "resseq": 19,
    "resname": "THR",
    "sasa": 0.0,
    "partial_charge_B": -0.3,
    "F_metal": 0.0,
    "F_P": 0.0,
    "F_hal": 0.0,
    "total_density": 72907.359375,
    "centroid": [
      -13.507217407226562,
      -11.142374992370605,
      -10.432753562927246
    ],
    "dipole_rho": [
      -17514.666015625,
      33387.1171875,
      -9798.5244140625
    ],
    "curv_rho": 244226400.0,
    "curv_rho_failed": false,
    "gpu_density_B_requested": "vector",
    "gpu_density_B_effective": "vector",
    "gpu_density_B_fallback_from_vector": false,
    "gpu_density_A_requested": null,
    "gpu_density_A_effective": null,
    "gpu_density_A_fallback_from_vector": false,
    "xtb_A_used": false,
    "xtb_A_success": false,
    "xtb_charge_length_mismatch": false
  },
  "J:20": {
    "id": "J:20",
    "chain": "J",
    "resseq": 20,
    "resname": "VAL",
    "sasa": 0.0,
    "partial_charge_B": -0.06000000000000002,
    "F_metal": 0.0,
    "F_P": 0.0,
    "F_hal": 0.0,
    "total_density": 87299.296875,
    "centroid": [
      -13.736898422241211,
      -10.917747497558594,
      -10.503735542297363
    ],
    "dipole_rho": [
      -23759.005859375,
      26763.033203125,
      -15635.93359375
    ],
    "curv_rho": 301494720.0,
    "curv_rho_failed": false,
    "gpu_density_B_requested": "vector",
    "gpu_density_B_effective": "vector",
    "gpu_density_B_fallback_from_vector": false,
    "gpu_density_A_requested": null,
    "gpu_density_A_effective": null,
    "gpu_density_A_fallback_from_vector": false,
    "xtb_A_used": false,
    "xtb_A_success": false,
    "xtb_charge_length_mismatch": false
  },
  "J:21": {
    "id": "J:21",
    "chain": "J",
    "resseq": 21,
    "resname": "ASP",
    "sasa": 0.0,
    "partial_charge_B": -0.54,
    "F_metal": 0.0,
    "F_P": 0.0,
    "F_hal": 0.0,
    "total_density": 92314.3515625,
    "centroid": [
      -13.706029891967773,
      -10.74069881439209,
      -10.128718376159668
    ],
    "dipole_rho": [
      -18275.224609375,
      29939.916015625,
      -17191.830078125
    ],
    "curv_rho": 326851200.0,
    "curv_rho_failed": false,
    "gpu_density_B_requested": "vector",
    "gpu_density_B_effective": "vector",
    "gpu_density_B_fallback_from_vector": false,
    "gpu_density_A_requested": null,
    "gpu_density_A_effective": null,
    "gpu_density_A_fallback_from_vector": false,
    "xtb_A_used": false,
    "xtb_A_success": false,
    "xtb_charge_length_mismatch": false
  },
  "J:22": {
    "id": "J:22",
    "chain": "J",
    "resseq": 22,
    "resname": "THR",
    "sasa": 0.0,
    "partial_charge_B": -0.3,
    "F_metal": 0.0,
    "F_P": 0.0,
    "F_hal": 0.0,
    "total_density": 103863.8203125,
    "centroid": [
      -14.088647842407227,
      -10.643539428710938,
      -10.171731948852539
    ],
    "dipole_rho": [
      -16236.0498046875,
      26233.4921875,
      -20007.384765625
    ],
    "curv_rho": 373994816.0,
    "curv_rho_failed": false,
    "gpu_density_B_requested": "vector",
    "gpu_density_B_effective": "vector",
    "gpu_density_B_fallback_from_vector": false,
    "gpu_density_A_requested": null,
    "gpu_density_A_effective": null,
    "gpu_density_A_fallback_from_vector": false,
    "xtb_A_used": false,
    "xtb_A_success": false,
    "xtb_charge_length_mismatch": false
  },
  "J:23": {
    "id": "J:23",
    "chain": "J",
    "resseq": 23,
    "resname": "VAL",
    "sasa": 0.0,
    "partial_charge_B": -0.06000000000000002,
    "F_metal": 0.0,
    "F_P": 0.0,
    "F_hal": 0.0,
    "total_density": 107572.4296875,
    "centroid": [
      -14.241252899169922,
      -10.442809104919434,
      -9.964757919311523
    ],
    "dipole_rho": [
      -12894.2548828125,
      18179.00390625,
      -26250.845703125
    ],
    "curv_rho": 395707072.0,
    "curv_rho_failed": false,
    "gpu_density_B_requested": "vector",
    "gpu_density_B_effective": "vector",
    "gpu_density_B_fallback_from_vector": false,
    "gpu_density_A_requested": null,
    "gpu_density_A_effective": null,
    "gpu_density_A_fallback_from_vector": false,
    "xtb_A_used": false,
    "xtb_A_success": false,
    "xtb_charge_length_mismatch": false
  },
  "J:24": {
    "id": "J:24",
    "chain": "J",
    "resseq": 24,
    "resname": "LEU",
    "sasa": 0.0,
    "partial_charge_B": -0.06000000000000002,
    "F_metal": 0.0,
    "F_P": 0.0,
    "F_hal": 0.0,
    "total_density": 104857.5546875,
    "centroid": [
      -14.567694664001465,
      -10.649728775024414,
      -9.970956802368164
    ],
    "dipole_rho": [
      -13562.720703125,
      25312.12890625,
      -24414.087890625
    ],
    "curv_rho": 382670208.0,
    "curv_rho_failed": false,
    "gpu_density_B_requested": "vector",
    "gpu_density_B_effective": "vector",
    "gpu_density_B_fallback_from_vector": false,
    "gpu_density_A_requested": null,
    "gpu_density_A_effective": null,
    "gpu_density_A_fallback_from_vector": false,
    "xtb_A_used": false,
    "xtb_A_success": false,
    "xtb_charge_length_mismatch": false
  },
  "J:25": {
    "id": "J:25",
    "chain": "J",
    "resseq": 25,
    "resname": "GLU",
    "sasa": 0.0,
    "partial_charge_B": -0.54,
    "F_metal": 0.0,
    "F_P": 0.0,
    "F_hal": 0.0,
    "total_density": 96297.1875,
    "centroid": [
      -14.314203262329102,
      -10.96247386932373,
      -10.09019660949707
    ],
    "dipole_rho": [
      -14528.146484375,
      36732.421875,
      -21848.44921875
    ],
    "curv_rho": 345703520.0,
    "curv_rho_failed": false,
    "gpu_density_B_requested": "vector",
    "gpu_density_B_effective": "vector",
    "gpu_density_B_fallback_from_vector": false,
    "gpu_density_A_requested": null,
    "gpu_density_A_effective": null,
    "gpu_density_A_fallback_from_vector": false,
    "xtb_A_used": false,
    "xtb_A_success": false,
    "xtb_charge_length_mismatch": false
  },
  "J:26": {
    "id": "J:26",
    "chain": "J",
    "resseq": 26,
    "resname": "LYS",
    "sasa": 0.5064299702644348,
    "partial_charge_B": 0.22711948926461883,
    "F_metal": 0.0,
    "F_P": 0.0,
    "F_hal": 0.0,
    "total_density": 87755.1484375,
    "centroid": [
      -13.949522018432617,
      -10.977751731872559,
      -9.865349769592285
    ],
    "dipole_rho": [
      -19367.455078125,
      29497.7890625,
      -28702.27734375
    ],
    "curv_rho": 291035648.0,
    "curv_rho_failed": false,
    "gpu_density_B_requested": "vector",
    "gpu_density_B_effective": "vector",
    "gpu_density_B_fallback_from_vector": false,
    "gpu_density_A_requested": null,
    "gpu_density_A_effective": null,
    "gpu_density_A_fallback_from_vector": false,
    "xtb_A_used": false,
    "xtb_A_success": false,
    "xtb_charge_length_mismatch": false
  },
  "J:27": {
    "id": "J:27",
    "chain": "J",
    "resseq": 27,
    "resname": "ASN",
    "sasa": 1.9956681728363037,
    "partial_charge_B": -0.30000000000000004,
    "F_metal": 0.0,
    "F_P": 0.0,
    "F_hal": 0.0,
    "total_density": 75504.640625,
    "centroid": [
      -13.88511848449707,
      -11.23214054107666,
      -10.189896583557129
    ],
    "dipole_rho": [
      -26114.619140625,
      33117.8984375,
      -24178.1875
    ],
    "curv_rho": 249028912.0,
    "curv_rho_failed": false,
    "gpu_density_B_requested": "vector",
    "gpu_density_B_effective": "vector",
    "gpu_density_B_fallback_from_vector": false,
    "gpu_density_A_requested": null,
    "gpu_density_A_effective": null,
    "gpu_density_A_fallback_from_vector": false,
    "xtb_A_used": false,
    "xtb_A_success": false,
    "xtb_charge_length_mismatch": false
  },
  "J:28": {
    "id": "J:28",
    "chain": "J",
    "resseq": 28,
    "resname": "VAL",
    "sasa": 0.0,
    "partial_charge_B": -0.06000000000000002,
    "F_metal": 0.0,
    "F_P": 0.0,
    "F_hal": 0.0,
    "total_density": 85217.125,
    "centroid": [
      -14.093646049499512,
      -11.128726959228516,
      -10.454344749450684
    ],
    "dipole_rho": [
      -24115.7265625,
      34756.33984375,
      -15129.904296875
    ],
    "curv_rho": 298404544.0,
    "curv_rho_failed": false,
    "gpu_density_B_requested": "vector",
    "gpu_density_B_effective": "vector",
    "gpu_density_B_fallback_from_vector": false,
    "gpu_density_A_requested": null,
    "gpu_density_A_effective": null,
    "gpu_density_A_fallback_from_vector": false,
    "xtb_A_used": false,
    "xtb_A_success": false,
    "xtb_charge_length_mismatch": false
  },
  "J:29": {
    "id": "J:29",
    "chain": "J",
    "resseq": 29,
    "resname": "THR",
    "sasa": 0.0,
    "partial_charge_B": -0.3,
    "F_metal": 0.0,
    "F_P": 0.0,
    "F_hal": 0.0,
    "total_density": 71675.8203125,
    "centroid": [
      -13.985395431518555,
      -11.417916297912598,
      -10.714566230773926
    ],
    "dipole_rho": [
      -22530.470703125,
      29956.0390625,
      -10786.923828125
    ],
    "curv_rho": 239061008.0,
    "curv_rho_failed": false,
    "gpu_density_B_requested": "vector",
    "gpu_density_B_effective": "vector",
    "gpu_density_B_fallback_from_vector": false,
    "gpu_density_A_requested": null,
    "gpu_density_A_effective": null,
    "gpu_density_A_fallback_from_vector": false,
    "xtb_A_used": false,
    "xtb_A_success": false,
    "xtb_charge_length_mismatch": false
  },
  "J:30": {
    "id": "J:30",
    "chain": "J",
    "resseq": 30,
    "resname": "VAL",
    "sasa": 0.0,
    "partial_charge_B": -0.06000000000000002,
    "F_metal": 0.0,
    "F_P": 0.0,
    "F_hal": 0.0,
    "total_density": 80256.28125,
    "centroid": [
      -13.879343032836914,
      -11.218195915222168,
      -10.885478019714355
    ],
    "dipole_rho": [
      -23018.81640625,
      26570.87890625,
      -2721.24951171875
    ],
    "curv_rho": 267415456.0,
    "curv_rho_failed": false,
    "gpu_density_B_requested": "vector",
    "gpu_density_B_effective": "vector",
    "gpu_density_B_fallback_from_vector": false,
    "gpu_density_A_requested": null,
    "gpu_density_A_effective": null,
    "gpu_density_A_fallback_from_vector": false,
    "xtb_A_used": false,
    "xtb_A_success": false,
    "xtb_charge_length_mismatch": false
  },
  "J:31": {
    "id": "J:31",
    "chain": "J",
    "resseq": 31,
    "resname": "THR",
    "sasa": 0.0,
    "partial_charge_B": -0.3,
    "F_metal": 0.0,
    "F_P": 0.0,
    "F_hal": 0.0,
    "total_density": 78951.7734375,
    "centroid": [
      -14.038480758666992,
      -11.353581428527832,
      -11.252286911010742
    ],
    "dipole_rho": [
      -34956.23828125,
      23075.619140625,
      1395.07080078125
    ],
    "curv_rho": 249115360.0,
    "curv_rho_failed": false,
    "gpu_density_B_requested": "vector",
    "gpu_density_B_effective": "vector",
    "gpu_density_B_fallback_from_vector": false,
    "gpu_density_A_requested": null,
    "gpu_density_A_effective": null,
    "gpu_density_A_fallback_from_vector": false,
    "xtb_A_used": false,
    "xtb_A_success": false,
    "xtb_charge_length_mismatch": false
  },
  "J:32": {
    "id": "J:32",
    "chain": "J",
    "resseq": 32,
    "resname": "HIS",
    "sasa": 0.2581236958503723,
    "partial_charge_B": 0.43649507380136926,
    "F_metal": 0.0,
    "F_P": 0.0,
    "F_hal": 0.0,
    "total_density": 81369.6640625,
    "centroid": [
      -13.715665817260742,
      -11.154095649719238,
      -11.259912490844727
    ],
    "dipole_rho": [
      -27411.58984375,
      22414.421875,
      13086.4716796875
    ],
    "curv_rho": 252344512.0,
    "curv_rho_failed": false,
    "gpu_density_B_requested": "vector",
    "gpu_density_B_effective": "vector",
    "gpu_density_B_fallback_from_vector": false,
    "gpu_density_A_requested": null,
    "gpu_density_A_effective": null,
    "gpu_density_A_fallback_from_vector": false,
    "xtb_A_used": false,
    "xtb_A_success": false,
    "xtb_charge_length_mismatch": false
  },
  "J:33": {
    "id": "J:33",
    "chain": "J",
    "resseq": 33,
    "resname": "SER",
    "sasa": 0.0,
    "partial_charge_B": -0.3,
    "F_metal": 0.0,
    "F_P": 0.0,
    "F_hal": 0.0,
    "total_density": 77608.8359375,
    "centroid": [
      -13.456767082214355,
      -10.956090927124023,
      -10.997925758361816
    ],
    "dipole_rho": [
      -29734.431640625,
      18346.130859375,
      3190.515380859375
    ],
    "curv_rho": 251276992.0,
    "curv_rho_failed": false,
    "gpu_density_B_requested": "vector",
    "gpu_density_B_effective": "vector",
    "gpu_density_B_fallback_from_vector": false,
    "gpu_density_A_requested": null,
    "gpu_density_A_effective": null,
    "gpu_density_A_fallback_from_vector": false,
    "xtb_A_used": false,
    "xtb_A_success": false,
    "xtb_charge_length_mismatch": false
  },
  "J:34": {
    "id": "J:34",
    "chain": "J",
    "resseq": 34,
    "resname": "VAL",
    "sasa": 0.0,
    "partial_charge_B": -0.06000000000000002,
    "F_metal": 0.0,
    "F_P": 0.0,
    "F_hal": 0.0,
    "total_density": 80108.4375,
    "centroid": [
      -13.18602180480957,
      -10.634318351745605,
      -10.877971649169922
    ],
    "dipole_rho": [
      -27008.712890625,
      18121.3125,
      11178.6259765625
    ],
    "curv_rho": 269666656.0,
    "curv_rho_failed": false,
    "gpu_density_B_requested": "vector",
    "gpu_density_B_effective": "vector",
    "gpu_density_B_fallback_from_vector": false,
    "gpu_density_A_requested": null,
    "gpu_density_A_effective": null,
    "gpu_density_A_fallback_from_vector": false,
    "xtb_A_used": false,
    "xtb_A_success": false,
    "xtb_charge_length_mismatch": false
  },
  "J:35": {
    "id": "J:35",
    "chain": "J",
    "resseq": 35,
    "resname": "ASN",
    "sasa": 0.0,
    "partial_charge_B": -0.12,
    "F_metal": 0.0,
    "F_P": 0.0,
    "F_hal": 0.0,
    "total_density": 80558.875,
    "centroid": [
      -12.838932991027832,
      -10.609811782836914,
      -10.639803886413574
    ],
    "dipole_rho": [
      -28655.55859375,
      22433.681640625,
      3792.93994140625
    ],
    "curv_rho": 254417280.0,
    "curv_rho_failed": false,
    "gpu_density_B_requested": "vector",
    "gpu_density_B_effective": "vector",
    "gpu_density_B_fallback_from_vector": false,
    "gpu_density_A_requested": null,
    "gpu_density_A_effective": null,
    "gpu_density_A_fallback_from_vector": false,
    "xtb_A_used": false,
    "xtb_A_success": false,
    "xtb_charge_length_mismatch": false
  },
  "J:36": {
    "id": "J:36",
    "chain": "J",
    "resseq": 36,
    "resname": "LEU",
    "sasa": 0.0,
    "partial_charge_B": -0.06000000000000002,
    "F_metal": 0.0,
    "F_P": 0.0,
    "F_hal": 0.0,
    "total_density": 94018.875,
    "centroid": [
      -12.82275676727295,
      -10.27171516418457,
      -10.546242713928223
    ],
    "dipole_rho": [
      -22795.51953125,
      18038.5625,
      9604.705078125
    ],
    "curv_rho": 316308960.0,
    "curv_rho_failed": false,
    "gpu_density_B_requested": "vector",
    "gpu_density_B_effective": "vector",
    "gpu_density_B_fallback_from_vector": false,
    "gpu_density_A_requested": null,
    "gpu_density_A_effective": null,
    "gpu_density_A_fallback_from_vector": false,
    "xtb_A_used": false,
    "xtb_A_success": false,
    "xtb_charge_length_mismatch": false
  },
  "J:37": {
    "id": "J:37",
    "chain": "J",
    "resseq": 37,
    "resname": "LEU",
    "sasa": 0.0,
    "partial_charge_B": -0.06000000000000002,
    "F_metal": 0.0,
    "F_P": 0.0,
    "F_hal": 0.0,
    "total_density": 84193.5859375,
    "centroid": [
      -12.42961597442627,
      -10.327392578125,
      -10.244312286376953
    ],
    "dipole_rho": [
      -17399.96484375,
      27310.916015625,
      1950.104736328125
    ],
    "curv_rho": 268378144.0,
    "curv_rho_failed": false,
    "gpu_density_B_requested": "vector",
    "gpu_density_B_effective": "vector",
    "gpu_density_B_fallback_from_vector": false,
    "gpu_density_A_requested": null,
    "gpu_density_A_effective": null,
    "gpu_density_A_fallback_from_vector": false,
    "xtb_A_used": false,
    "xtb_A_success": false,
    "xtb_charge_length_mismatch": false
  },
  "J:38": {
    "id": "J:38",
    "chain": "J",
    "resseq": 38,
    "resname": "GLU",
    "sasa": 0.0,
    "partial_charge_B": -0.54,
    "F_metal": 0.0,
    "F_P": 0.0,
    "F_hal": 0.0,
    "total_density": 73286.921875,
    "centroid": [
      -12.03339958190918,
      -10.337800025939941,
      -10.341049194335938
    ],
    "dipole_rho": [
      -19522.904296875,
      24722.80078125,
      12281.650390625
    ],
    "curv_rho": 226938224.0,
    "curv_rho_failed": false,
    "gpu_density_B_requested": "vector",
    "gpu_density_B_effective": "vector",
    "gpu_density_B_fallback_from_vector": false,
    "gpu_density_A_requested": null,
    "gpu_density_A_effective": null,
    "gpu_density_A_fallback_from_vector": false,
    "xtb_A_used": false,
    "xtb_A_success": false,
    "xtb_charge_length_mismatch": false
  },
  "J:39": {
    "id": "J:39",
    "chain": "J",
    "resseq": 39,
    "resname": "ASP",
    "sasa": 0.6936569213867188,
    "partial_charge_B": -1.2002468411823402,
    "F_metal": 0.0,
    "F_P": 0.0,
    "F_hal": 0.0,
    "total_density": 61793.4375,
    "centroid": [
      -11.977508544921875,
      -10.580893516540527,
      -10.213303565979004
    ],
    "dipole_rho": [
      -16471.59375,
      25566.658203125,
      -1501.0303955078125
    ],
    "curv_rho": 184512688.0,
    "curv_rho_failed": false,
    "gpu_density_B_requested": "vector",
    "gpu_density_B_effective": "vector",
    "gpu_density_B_fallback_from_vector": false,
    "gpu_density_A_requested": null,
    "gpu_density_A_effective": null,
    "gpu_density_A_fallback_from_vector": false,
    "xtb_A_used": false,
    "xtb_A_success": false,
    "xtb_charge_length_mismatch": false
  },
  "J:40": {
    "id": "J:40",
    "chain": "J",
    "resseq": 40,
    "resname": "SER",
    "sasa": 1.2927242517471313,
    "partial_charge_B": -0.75,
    "F_metal": 0.0,
    "F_P": 0.0,
    "F_hal": 0.0,
    "total_density": 57358.66015625,
    "centroid": [
      -11.677630424499512,
      -10.605639457702637,
      -10.351545333862305
    ],
    "dipole_rho": [
      -16403.4765625,
      21752.830078125,
      4430.15087890625
    ],
    "curv_rho": 159793040.0,
    "curv_rho_failed": false,
    "gpu_density_B_requested": "vector",
    "gpu_density_B_effective": "vector",
    "gpu_density_B_fallback_from_vector": false,
    "gpu_density_A_requested": null,
    "gpu_density_A_effective": null,
    "gpu_density_A_fallback_from_vector": false,
    "xtb_A_used": false,
    "xtb_A_success": false,
    "xtb_charge_length_mismatch": false
  },
  "J:41": {
    "id": "J:41",
    "chain": "J",
    "resseq": 41,
    "resname": "HIS",
    "sasa": 0.9212233424186707,
    "partial_charge_B": 0.7499999999999999,
    "F_metal": 0.0,
    "F_P": 0.0,
    "F_hal": 0.0,
    "total_density": 60210.0546875,
    "centroid": [
      -11.15726089477539,
      -10.390571594238281,
      -10.177896499633789
    ],
    "dipole_rho": [
      -12136.650390625,
      30237.94921875,
      3467.01416015625
    ],
    "curv_rho": 165445744.0,
    "curv_rho_failed": false,
    "gpu_density_B_requested": "vector",
    "gpu_density_B_effective": "vector",
    "gpu_density_B_fallback_from_vector": false,
    "gpu_density_A_requested": null,
    "gpu_density_A_effective": null,
    "gpu_density_A_fallback_from_vector": false,
    "xtb_A_used": false,
    "xtb_A_success": false,
    "xtb_charge_length_mismatch": false
  },
  "J:42": {
    "id": "J:42",
    "chain": "J",
    "resseq": 42,
    "resname": "ASN",
    "sasa": 0.22070901095867157,
    "partial_charge_B": -0.16668411807786015,
    "F_metal": 0.0,
    "F_P": 0.0,
    "F_hal": 0.0,
    "total_density": 52974.78515625,
    "centroid": [
      -10.777009963989258,
      -10.35745906829834,
      -10.35608959197998
    ],
    "dipole_rho": [
      -10593.509765625,
      25661.755859375,
      12000.6640625
    ],
    "curv_rho": 141255296.0,
    "curv_rho_failed": false,
    "gpu_density_B_requested": "vector",
    "gpu_density_B_effective": "vector",
    "gpu_density_B_fallback_from_vector": false,
    "gpu_density_A_requested": null,
    "gpu_density_A_effective": null,
    "gpu_density_A_fallback_from_vector": false,
    "xtb_A_used": false,
    "xtb_A_success": false,
    "xtb_charge_length_mismatch": false
  },
  "J:44": {
    "id": "J:44",
    "chain": "J",
    "resseq": 44,
    "resname": "GLY",
    "sasa": 0.06453092396259308,
    "partial_charge_B": -0.06682475369006849,
    "F_metal": 0.0,
    "F_P": 0.0,
    "F_hal": 0.0,
    "total_density": 52833.203125,
    "centroid": [
      -10.734964370727539,
      -10.373391151428223,
      -10.192131042480469
    ],
    "dipole_rho": [
      -16305.0703125,
      27650.703125,
      2061.452392578125
    ],
    "curv_rho": 137541008.0,
    "curv_rho_failed": false,
    "gpu_density_B_requested": "vector",
    "gpu_density_B_effective": "vector",
    "gpu_density_B_fallback_from_vector": false,
    "gpu_density_A_requested": null,
    "gpu_density_A_effective": null,
    "gpu_density_A_fallback_from_vector": false,
    "xtb_A_used": false,
    "xtb_A_success": false,
    "xtb_charge_length_mismatch": false
  },
  "J:45": {
    "id": "J:45",
    "chain": "J",
    "resseq": 45,
    "resname": "LYS",
    "sasa": 2.0890235900878906,
    "partial_charge_B": 0.29999999999999993,
    "F_metal": 0.0,
    "F_P": 0.0,
    "F_hal": 0.0,
    "total_density": 54311.55859375,
    "centroid": [
      -10.477888107299805,
      -10.232728004455566,
      -10.264020919799805
    ],
    "dipole_rho": [
      -15042.48046875,
      31968.765625,
      12585.853515625
    ],
    "curv_rho": 143372528.0,
    "curv_rho_failed": false,
    "gpu_density_B_requested": "vector",
    "gpu_density_B_effective": "vector",
    "gpu_density_B_fallback_from_vector": false,
    "gpu_density_A_requested": null,
    "gpu_density_A_effective": null,
    "gpu_density_A_fallback_from_vector": false,
    "xtb_A_used": false,
    "xtb_A_success": false,
    "xtb_charge_length_mismatch": false
  },
  "J:46": {
    "id": "J:46",
    "chain": "J",
    "resseq": 46,
    "resname": "LEU",
    "sasa": 0.0,
    "partial_charge_B": -0.06000000000000002,
    "F_metal": 0.0,
    "F_P": 0.0,
    "F_hal": 0.0,
    "total_density": 67781.1328125,
    "centroid": [
      -10.194391250610352,
      -9.92064094543457,
      -10.018998146057129
    ],
    "dipole_rho": [
      -10113.2529296875,
      27681.5,
      16480.06640625
    ],
    "curv_rho": 182904816.0,
    "curv_rho_failed": false,
    "gpu_density_B_requested": "vector",
    "gpu_density_B_effective": "vector",
    "gpu_density_B_fallback_from_vector": false,
    "gpu_density_A_requested": null,
    "gpu_density_A_effective": null,
    "gpu_density_A_fallback_from_vector": false,
    "xtb_A_used": false,
    "xtb_A_success": false,
    "xtb_charge_length_mismatch": false
  },
  "J:47": {
    "id": "J:47",
    "chain": "J",
    "resseq": 47,
    "resname": "CYS",
    "sasa": 0.0,
    "partial_charge_B": -0.21000000000000002,
    "F_metal": 0.0,
    "F_P": 0.0,
    "F_hal": 0.0,
    "total_density": 60710.66015625,
    "centroid": [
      -10.31303882598877,
      -9.925094604492188,
      -10.376534461975098
    ],
    "dipole_rho": [
      -10908.1064453125,
      18712.3828125,
      20288.322265625
    ],
    "curv_rho": 164397792.0,
    "curv_rho_failed": false,
    "gpu_density_B_requested": "vector",
    "gpu_density_B_effective": "vector",
    "gpu_density_B_fallback_from_vector": false,
    "gpu_density_A_requested": null,
    "gpu_density_A_effective": null,
    "gpu_density_A_fallback_from_vector": false,
    "xtb_A_used": false,
    "xtb_A_success": false,
    "xtb_charge_length_mismatch": false
  },
  "J:48": {
    "id": "J:48",
    "chain": "J",
    "resseq": 48,
    "resname": "LYS",
    "sasa": 0.569733738899231,
    "partial_charge_B": 0.2405094301505111,
    "F_metal": 0.0,
    "F_P": 0.0,
    "F_hal": 0.0,
    "total_density": 58564.61328125,
    "centroid": [
      -10.124018669128418,
      -9.739124298095703,
      -10.593751907348633
    ],
    "dipole_rho": [
      -14120.447265625,
      16395.3125,
      27278.875
    ],
    "curv_rho": 154888944.0,
    "curv_rho_failed": false,
    "gpu_density_B_requested": "vector",
    "gpu_density_B_effective": "vector",
    "gpu_density_B_fallback_from_vector": false,
    "gpu_density_A_requested": null,
    "gpu_density_A_effective": null,
    "gpu_density_A_fallback_from_vector": false,
    "xtb_A_used": false,
    "xtb_A_success": false,
    "xtb_charge_length_mismatch": false
  },
  "J:49": {
    "id": "J:49",
    "chain": "J",
    "resseq": 49,
    "resname": "LYS",
    "sasa": 2.671046733856201,
    "partial_charge_B": 0.29999999999999993,
    "F_metal": 0.0,
    "F_P": 0.0,
    "F_hal": 0.0,
    "total_density": 60775.46875,
    "centroid": [
      -10.476964950561523,
      -9.236326217651367,
      -10.713096618652344
    ],
    "dipole_rho": [
      -8586.1826171875,
      8748.7255859375,
      38246.08203125
    ],
    "curv_rho": 170273632.0,
    "curv_rho_failed": false,
    "gpu_density_B_requested": "vector",
    "gpu_density_B_effective": "vector",
    "gpu_density_B_fallback_from_vector": false,
    "gpu_density_A_requested": null,
    "gpu_density_A_effective": null,
    "gpu_density_A_fallback_from_vector": false,
    "xtb_A_used": false,
    "xtb_A_success": false,
    "xtb_charge_length_mismatch": false
  },
  "J:50": {
    "id": "J:50",
    "chain": "J",
    "resseq": 50,
    "resname": "GLY",
    "sasa": 1.0324947834014893,
    "partial_charge_B": -0.15000000000000005,
    "F_metal": 0.0,
    "F_P": 0.0,
    "F_hal": 0.0,
    "total_density": 47746.65234375,
    "centroid": [
      -10.134238243103027,
      -9.578591346740723,
      -10.74892807006836
    ],
    "dipole_rho": [
      -13245.53515625,
      5817.1591796875,
      29207.66015625
    ],
    "curv_rho": 129644584.0,
    "curv_rho_failed": false,
    "gpu_density_B_requested": "vector",
    "gpu_density_B_effective": "vector",
    "gpu_density_B_fallback_from_vector": false,
    "gpu_density_A_requested": null,
    "gpu_density_A_effective": null,
    "gpu_density_A_fallback_from_vector": false,
    "xtb_A_used": false,
    "xtb_A_success": false,
    "xtb_charge_length_mismatch": false
  },
  "J:51": {
    "id": "J:51",
    "chain": "J",
    "resseq": 51,
    "resname": "ILE",
    "sasa": 0.7098401784896851,
    "partial_charge_B": -0.13507229216669145,
    "F_metal": 0.0,
    "F_P": 0.0,
    "F_hal": 0.0,
    "total_density": 57607.1640625,
    "centroid": [
      -9.849716186523438,
      -9.372124671936035,
      -10.559976577758789
    ],
    "dipole_rho": [
      -5695.34033203125,
      5790.9462890625,
      31588.0078125
    ],
    "curv_rho": 163032848.0,
    "curv_rho_failed": false,
    "gpu_density_B_requested": "vector",
    "gpu_density_B_effective": "vector",
    "gpu_density_B_fallback_from_vector": false,
    "gpu_density_A_requested": null,
    "gpu_density_A_effective": null,
    "gpu_density_A_fallback_from_vector": false,
    "xtb_A_used": false,
    "xtb_A_success": false,
    "xtb_charge_length_mismatch": false
  },
  "J:52": {
    "id": "J:52",
    "chain": "J",
    "resseq": 52,
    "resname": "ALA",
    "sasa": 0.0,
    "partial_charge_B": -0.06000000000000002,
    "F_metal": 0.0,
    "F_P": 0.0,
    "F_hal": 0.0,
    "total_density": 56595.33203125,
    "centroid": [
      -9.813180923461914,
      -9.548233985900879,
      -10.407418251037598
    ],
    "dipole_rho": [
      -12043.60546875,
      9585.2666015625,
      22774.005859375
    ],
    "curv_rho": 161095040.0,
    "curv_rho_failed": false,
    "gpu_density_B_requested": "vector",
    "gpu_density_B_effective": "vector",
    "gpu_density_B_fallback_from_vector": false,
    "gpu_density_A_requested": null,
    "gpu_density_A_effective": null,
    "gpu_density_A_fallback_from_vector": false,
    "xtb_A_used": false,
    "xtb_A_success": false,
    "xtb_charge_length_mismatch": false
  },
  "J:53": {
    "id": "J:53",
    "chain": "J",
    "resseq": 53,
    "resname": "PRO",
    "sasa": 0.0,
    "partial_charge_B": -0.06000000000000002,
    "F_metal": 0.0,
    "F_P": 0.0,
    "F_hal": 0.0,
    "total_density": 67192.09375,
    "centroid": [
      -9.862532615661621,
      -9.575102806091309,
      -10.196514129638672
    ],
    "dipole_rho": [
      -14386.1240234375,
      14002.5205078125,
      19196.822265625
    ],
    "curv_rho": 188279392.0,
    "curv_rho_failed": false,
    "gpu_density_B_requested": "vector",
    "gpu_density_B_effective": "vector",
    "gpu_density_B_fallback_from_vector": false,
    "gpu_density_A_requested": null,
    "gpu_density_A_effective": null,
    "gpu_density_A_fallback_from_vector": false,
    "xtb_A_used": false,
    "xtb_A_success": false,
    "xtb_charge_length_mismatch": false
  },
  "J:54": {
    "id": "J:54",
    "chain": "J",
    "resseq": 54,
    "resname": "LEU",
    "sasa": 0.0,
    "partial_charge_B": -0.06000000000000002,
    "F_metal": 0.0,
    "F_P": 0.0,
    "F_hal": 0.0,
    "total_density": 81005.1640625,
    "centroid": [
      -9.544353485107422,
      -9.282526016235352,
      -9.904804229736328
    ],
    "dipole_rho": [
      -15536.0458984375,
      18806.2734375,
      19753.771484375
    ],
    "curv_rho": 238602256.0,
    "curv_rho_failed": false,
    "gpu_density_B_requested": "vector",
    "gpu_density_B_effective": "vector",
    "gpu_density_B_fallback_from_vector": false,
    "gpu_density_A_requested": null,
    "gpu_density_A_effective": null,
    "gpu_density_A_fallback_from_vector": false,
    "xtb_A_used": false,
    "xtb_A_success": false,
    "xtb_charge_length_mismatch": false
  },
  "J:55": {
    "id": "J:55",
    "chain": "J",
    "resseq": 55,
    "resname": "GLN",
    "sasa": 0.0,
    "partial_charge_B": -0.12,
    "F_metal": 0.0,
    "F_P": 0.0,
    "F_hal": 0.0,
    "total_density": 73210.7578125,
    "centroid": [
      -9.45897388458252,
      -9.551041603088379,
      -9.828291893005371
    ],
    "dipole_rho": [
      -12103.921875,
      33237.95703125,
      12578.03125
    ],
    "curv_rho": 212322320.0,
    "curv_rho_failed": false,
    "gpu_density_B_requested": "vector",
    "gpu_density_B_effective": "vector",
    "gpu_density_B_fallback_from_vector": false,
    "gpu_density_A_requested": null,
    "gpu_density_A_effective": null,
    "gpu_density_A_fallback_from_vector": false,
    "xtb_A_used": false,
    "xtb_A_success": false,
    "xtb_charge_length_mismatch": false
  },
  "J:56": {
    "id": "J:56",
    "chain": "J",
    "resseq": 56,
    "resname": "LEU",
    "sasa": 0.0,
    "partial_charge_B": -0.06000000000000002,
    "F_metal": 0.0,
    "F_P": 0.0,
    "F_hal": 0.0,
    "total_density": 82378.5859375,
    "centroid": [
      -9.413455963134766,
      -9.270647048950195,
      -9.511663436889648
    ],
    "dipole_rho": [
      -17161.990234375,
      30787.267578125,
      7355.341796875
    ],
    "curv_rho": 250137040.0,
    "curv_rho_failed": false,
    "gpu_density_B_requested": "vector",
    "gpu_density_B_effective": "vector",
    "gpu_density_B_fallback_from_vector": false,
    "gpu_density_A_requested": null,
    "gpu_density_A_effective": null,
    "gpu_density_A_fallback_from_vector": false,
    "xtb_A_used": false,
    "xtb_A_success": false,
    "xtb_charge_length_mismatch": false
  },
  "J:57": {
    "id": "J:57",
    "chain": "J",
    "resseq": 57,
    "resname": "GLY",
    "sasa": 0.0,
    "partial_charge_B": -0.06000000000000002,
    "F_metal": 0.0,
    "F_P": 0.0,
    "F_hal": 0.0,
    "total_density": 66647.9609375,
    "centroid": [
      -9.360725402832031,
      -9.567426681518555,
      -9.494946479797363
    ],
    "dipole_rho": [
      -13119.6083984375,
      30681.236328125,
      -4541.828125
    ],
    "curv_rho": 202373584.0,
    "curv_rho_failed": false,
    "gpu_density_B_requested": "vector",
    "gpu_density_B_effective": "vector",
    "gpu_density_B_fallback_from_vector": false,
    "gpu_density_A_requested": null,
    "gpu_density_A_effective": null,
    "gpu_density_A_fallback_from_vector": false,
    "xtb_A_used": false,
    "xtb_A_success": false,
    "xtb_charge_length_mismatch": false
  },
  "J:58": {
    "id": "J:58",
    "chain": "J",
    "resseq": 58,
    "resname": "LYS",
    "sasa": 0.5162473917007446,
    "partial_charge_B": 0.22919605904109538,
    "F_metal": 0.0,
    "F_P": 0.0,
    "F_hal": 0.0,
    "total_density": 67451.015625,
    "centroid": [
      -9.082423210144043,
      -9.561113357543945,
      -9.242754936218262
    ],
    "dipole_rho": [
      -15724.41796875,
      33017.1328125,
      2162.967041015625
    ],
    "curv_rho": 196982256.0,
    "curv_rho_failed": false,
    "gpu_density_B_requested": "vector",
    "gpu_density_B_effective": "vector",
    "gpu_density_B_fallback_from_vector": false,
    "gpu_density_A_requested": null,
    "gpu_density_A_effective": null,
    "gpu_density_A_fallback_from_vector": false,
    "xtb_A_used": false,
    "xtb_A_success": false,
    "xtb_charge_length_mismatch": false
  },
  "J:59": {
    "id": "J:59",
    "chain": "J",
    "resseq": 59,
    "resname": "CYS",
    "sasa": 0.0,
    "partial_charge_B": -0.21000000000000002,
    "F_metal": 0.0,
    "F_P": 0.0,
    "F_hal": 0.0,
    "total_density": 80608.765625,
    "centroid": [
      -9.191450119018555,
      -9.296476364135742,
      -9.249009132385254
    ],
    "dipole_rho": [
      -16969.490234375,
      29699.447265625,
      -1021.81640625
    ],
    "curv_rho": 246328800.0,
    "curv_rho_failed": false,
    "gpu_density_B_requested": "vector",
    "gpu_density_B_effective": "vector",
    "gpu_density_B_fallback_from_vector": false,
    "gpu_density_A_requested": null,
    "gpu_density_A_effective": null,
    "gpu_density_A_fallback_from_vector": false,
    "xtb_A_used": false,
    "xtb_A_success": false,
    "xtb_charge_length_mismatch": false
  },
  "J:60": {
    "id": "J:60",
    "chain": "J",
    "resseq": 60,
    "resname": "ASN",
    "sasa": 0.0,
    "partial_charge_B": -0.12,
    "F_metal": 0.0,
    "F_P": 0.0,
    "F_hal": 0.0,
    "total_density": 93642.203125,
    "centroid": [
      -9.271297454833984,
      -9.052720069885254,
      -9.066983222961426
    ],
    "dipole_rho": [
      -7175.04345703125,
      25938.2265625,
      -2591.09765625
    ],
    "curv_rho": 295786624.0,
    "curv_rho_failed": false,
    "gpu_density_B_requested": "vector",
    "gpu_density_B_effective": "vector",
    "gpu_density_B_fallback_from_vector": false,
    "gpu_density_A_requested": null,
    "gpu_density_A_effective": null,
    "gpu_density_A_fallback_from_vector": false,
    "xtb_A_used": false,
    "xtb_A_success": false,
    "xtb_charge_length_mismatch": false
  },
  "J:61": {
    "id": "J:61",
    "chain": "J",
    "resseq": 61,
    "resname": "ILE",
    "sasa": 0.0,
    "partial_charge_B": -0.06000000000000002,
    "F_metal": 0.0,
    "F_P": 0.0,
    "F_hal": 0.0,
    "total_density": 101821.1171875,
    "centroid": [
      -9.462678909301758,
      -8.836339950561523,
      -9.246748924255371
    ],
    "dipole_rho": [
      -9406.0634765625,
      18196.48046875,
      5756.84814453125
    ],
    "curv_rho": 325225120.0,
    "curv_rho_failed": false,
    "gpu_density_B_requested": "vector",
    "gpu_density_B_effective": "vector",
    "gpu_density_B_fallback_from_vector": false,
    "gpu_density_A_requested": null,
    "gpu_density_A_effective": null,
    "gpu_density_A_fallback_from_vector": false,
    "xtb_A_used": false,
    "xtb_A_success": false,
    "xtb_charge_length_mismatch": false
  },
  "J:62": {
    "id": "J:62",
    "chain": "J",
    "resseq": 62,
    "resname": "ALA",
    "sasa": 0.0,
    "partial_charge_B": -0.06000000000000002,
    "F_metal": 0.0,
    "F_P": 0.0,
    "F_hal": 0.0,
    "total_density": 102442.875,
    "centroid": [
      -9.232600212097168,
      -8.749292373657227,
      -9.067143440246582
    ],
    "dipole_rho": [
      -19884.349609375,
      18159.75,
      -4100.12744140625
    ],
    "curv_rho": 329070176.0,
    "curv_rho_failed": false,
    "gpu_density_B_requested": "vector",
    "gpu_density_B_effective": "vector",
    "gpu_density_B_fallback_from_vector": false,
    "gpu_density_A_requested": null,
    "gpu_density_A_effective": null,
    "gpu_density_A_fallback_from_vector": false,
    "xtb_A_used": false,
    "xtb_A_success": false,
    "xtb_charge_length_mismatch": false
  },
  "J:63": {
    "id": "J:63",
    "chain": "J",
    "resseq": 63,
    "resname": "GLY",
    "sasa": 0.0,
    "partial_charge_B": -0.06000000000000002,
    "F_metal": 0.0,
    "F_P": 0.0,
    "F_hal": 0.0,
    "total_density": 86202.9375,
    "centroid": [
      -8.96395206451416,
      -8.864490509033203,
      -9.098885536193848
    ],
    "dipole_rho": [
      -15598.431640625,
      19288.8203125,
      5123.9208984375
    ],
    "curv_rho": 288795008.0,
    "curv_rho_failed": false,
    "gpu_density_B_requested": "vector",
    "gpu_density_B_effective": "vector",
    "gpu_density_B_fallback_from_vector": false,
    "gpu_density_A_requested": null,
    "gpu_density_A_effective": null,
    "gpu_density_A_fallback_from_vector": false,
    "xtb_A_used": false,
    "xtb_A_success": false,
    "xtb_charge_length_mismatch": false
  },
  "J:64": {
    "id": "J:64",
    "chain": "J",
    "resseq": 64,
    "resname": "TRP",
    "sasa": 0.0,
    "partial_charge_B": 0.11999999999999997,
    "F_metal": 0.0,
    "F_P": 0.0,
    "F_hal": 0.0,
    "total_density": 104569.9921875,
    "centroid": [
      -9.148029327392578,
      -8.852713584899902,
      -9.44642448425293
    ],
    "dipole_rho": [
      -16686.44140625,
      17438.66015625,
      26368.453125
    ],
    "curv_rho": 309127904.0,
    "curv_rho_failed": false,
    "gpu_density_B_requested": "vector",
    "gpu_density_B_effective": "vector",
    "gpu_density_B_fallback_from_vector": false,
    "gpu_density_A_requested": null,
    "gpu_density_A_effective": null,
    "gpu_density_A_fallback_from_vector": false,
    "xtb_A_used": false,
    "xtb_A_success": false,
    "xtb_charge_length_mismatch": false
  },
  "J:65": {
    "id": "J:65",
    "chain": "J",
    "resseq": 65,
    "resname": "LEU",
    "sasa": 0.0,
    "partial_charge_B": -0.06000000000000002,
    "F_metal": 0.0,
    "F_P": 0.0,
    "F_hal": 0.0,
    "total_density": 101628.28125,
    "centroid": [
      -9.056098937988281,
      -8.546343803405762,
      -9.375874519348145
    ],
    "dipole_rho": [
      -14110.9384765625,
      12029.5712890625,
      11628.9189453125
    ],
    "curv_rho": 317041472.0,
    "curv_rho_failed": false,
    "gpu_density_B_requested": "vector",
    "gpu_density_B_effective": "vector",
    "gpu_density_B_fallback_from_vector": false,
    "gpu_density_A_requested": null,
    "gpu_density_A_effective": null,
    "gpu_density_A_fallback_from_vector": false,
    "xtb_A_used": false,
    "xtb_A_success": false,
    "xtb_charge_length_mismatch": false
  },
  "J:66": {
    "id": "J:66",
    "chain": "J",
    "resseq": 66,
    "resname": "LEU",
    "sasa": 0.0,
    "partial_charge_B": -0.06000000000000002,
    "F_metal": 0.0,
    "F_P": 0.0,
    "F_hal": 0.0,
    "total_density": 103991.5,
    "centroid": [
      -8.820523262023926,
      -8.527121543884277,
      -9.08043098449707
    ],
    "dipole_rho": [
      -24610.76953125,
      12666.5615234375,
      1898.4134521484375
    ],
    "curv_rho": 320434528.0,
    "curv_rho_failed": false,
    "gpu_density_B_requested": "vector",
    "gpu_density_B_effective": "vector",
    "gpu_density_B_fallback_from_vector": false,
    "gpu_density_A_requested": null,
    "gpu_density_A_effective": null,
    "gpu_density_A_fallback_from_vector": false,
    "xtb_A_used": false,
    "xtb_A_success": false,
    "xtb_charge_length_mismatch": false
  },
  "J:67": {
    "id": "J:67",
    "chain": "J",
    "resseq": 67,
    "resname": "GLY",
    "sasa": 0.0,
    "partial_charge_B": -0.06000000000000002,
    "F_metal": 0.0,
    "F_P": 0.0,
    "F_hal": 0.0,
    "total_density": 82976.5390625,
    "centroid": [
      -8.601022720336914,
      -8.709027290344238,
      -9.185016632080078
    ],
    "dipole_rho": [
      -24038.072265625,
      20183.80859375,
      9281.7412109375
    ],
    "curv_rho": 268099168.0,
    "curv_rho_failed": false,
    "gpu_density_B_requested": "vector",
    "gpu_density_B_effective": "vector",
    "gpu_density_B_fallback_from_vector": false,
    "gpu_density_A_requested": null,
    "gpu_density_A_effective": null,
    "gpu_density_A_fallback_from_vector": false,
    "xtb_A_used": false,
    "xtb_A_success": false,
    "xtb_charge_length_mismatch": false
  },
  "J:68": {
    "id": "J:68",
    "chain": "J",
    "resseq": 68,
    "resname": "ASN",
    "sasa": 0.0,
    "partial_charge_B": -0.12,
    "F_metal": 0.0,
    "F_P": 0.0,
    "F_hal": 0.0,
    "total_density": 79559.671875,
    "centroid": [
      -8.617112159729004,
      -8.992607116699219,
      -9.055521965026855
    ],
    "dipole_rho": [
      -22174.30859375,
      21796.794921875,
      -1519.287109375
    ],
    "curv_rho": 246663168.0,
    "curv_rho_failed": false,
    "gpu_density_B_requested": "vector",
    "gpu_density_B_effective": "vector",
    "gpu_density_B_fallback_from_vector": false,
    "gpu_density_A_requested": null,
    "gpu_density_A_effective": null,
    "gpu_density_A_fallback_from_vector": false,
    "xtb_A_used": false,
    "xtb_A_success": false,
    "xtb_charge_length_mismatch": false
  },
  "J:69": {
    "id": "J:69",
    "chain": "J",
    "resseq": 69,
    "resname": "PRO",
    "sasa": 0.0,
    "partial_charge_B": -0.06000000000000002,
    "F_metal": 0.0,
    "F_P": 0.0,
    "F_hal": 0.0,
    "total_density": 73201.4765625,
    "centroid": [
      -8.337370872497559,
      -9.010306358337402,
      -9.078362464904785
    ],
    "dipole_rho": [
      -22992.4609375,
      28405.994140625,
      1412.4610595703125
    ],
    "curv_rho": 216769056.0,
    "curv_rho_failed": false,
    "gpu_density_B_requested": "vector",
    "gpu_density_B_effective": "vector",
    "gpu_density_B_fallback_from_vector": false,
    "gpu_density_A_requested": null,
    "gpu_density_A_effective": null,
    "gpu_density_A_fallback_from_vector": false,
    "xtb_A_used": false,
    "xtb_A_success": false,
    "xtb_charge_length_mismatch": false
  },
  "J:70": {
    "id": "J:70",
    "chain": "J",
    "resseq": 70,
    "resname": "GLU",
    "sasa": 0.2837687134742737,
    "partial_charge_B": -0.8101009546956033,
    "F_metal": 0.0,
    "F_P": 0.0,
    "F_hal": 0.0,
    "total_density": 63675.02734375,
    "centroid": [
      -8.510210037231445,
      -9.335206985473633,
      -9.150518417358398
    ],
    "dipole_rho": [
      -19369.890625,
      30699.3671875,
      -2807.120849609375
    ],
    "curv_rho": 192908768.0,
    "curv_rho_failed": false,
    "gpu_density_B_requested": "vector",
    "gpu_density_B_effective": "vector",
    "gpu_density_B_fallback_from_vector": false,
    "gpu_density_A_requested": null,
    "gpu_density_A_effective": null,
    "gpu_density_A_fallback_from_vector": false,
    "xtb_A_used": false,
    "xtb_A_success": false,
    "xtb_charge_length_mismatch": false
  },
  "J:71": {
    "id": "J:71",
    "chain": "J",
    "resseq": 71,
    "resname": "CYS",
    "sasa": 0.0,
    "partial_charge_B": -0.21000000000000002,
    "F_metal": 0.0,
    "F_P": 0.0,
    "F_hal": 0.0,
    "total_density": 72682.359375,
    "centroid": [
      -8.751601219177246,
      -9.129294395446777,
      -9.388376235961914
    ],
    "dipole_rho": [
      -22474.744140625,
      27049.15234375,
      4627.962890625
    ],
    "curv_rho": 226522640.0,
    "curv_rho_failed": false,
    "gpu_density_B_requested": "vector",
    "gpu_density_B_effective": "vector",
    "gpu_density_B_fallback_from_vector": false,
    "gpu_density_A_requested": null,
    "gpu_density_A_effective": null,
    "gpu_density_A_fallback_from_vector": false,
    "xtb_A_used": false,
    "xtb_A_success": false,
    "xtb_charge_length_mismatch": false
  },
  "J:72": {
    "id": "J:72",
    "chain": "J",
    "resseq": 72,
    "resname": "ASP",
    "sasa": 0.0,
    "partial_charge_B": -0.54,
    "F_metal": 0.0,
    "F_P": 0.0,
    "F_hal": 0.0,
    "total_density": 66934.1953125,
    "centroid": [
      -8.44849681854248,
      -9.081321716308594,
      -9.519969940185547
    ],
    "dipole_rho": [
      -25159.421875,
      29965.833984375,
      12035.9892578125
    ],
    "curv_rho": 202467008.0,
    "curv_rho_failed": false,
    "gpu_density_B_requested": "vector",
    "gpu_density_B_effective": "vector",
    "gpu_density_B_fallback_from_vector": false,
    "gpu_density_A_requested": null,
    "gpu_density_A_effective": null,
    "gpu_density_A_fallback_from_vector": false,
    "xtb_A_used": false,
    "xtb_A_success": false,
    "xtb_charge_length_mismatch": false
  },
  "J:73": {
    "id": "J:73",
    "chain": "J",
    "resseq": 73,
    "resname": "LEU",
    "sasa": 2.194051504135132,
    "partial_charge_B": -0.15000000000000005,
    "F_metal": 0.0,
    "F_P": 0.0,
    "F_hal": 0.0,
    "total_density": 59266.4140625,
    "centroid": [
      -8.733577728271484,
      -9.399258613586426,
      -9.76611328125
    ],
    "dipole_rho": [
      -19793.662109375,
      25111.380859375,
      12079.189453125
    ],
    "curv_rho": 174421056.0,
    "curv_rho_failed": false,
    "gpu_density_B_requested": "vector",
    "gpu_density_B_effective": "vector",
    "gpu_density_B_fallback_from_vector": false,
    "gpu_density_A_requested": null,
    "gpu_density_A_effective": null,
    "gpu_density_A_fallback_from_vector": false,
    "xtb_A_used": false,
    "xtb_A_success": false,
    "xtb_charge_length_mismatch": false
  },
  "J:74": {
    "id": "J:74",
    "chain": "J",
    "resseq": 74,
    "resname": "LEU",
    "sasa": 0.0,
    "partial_charge_B": -0.06000000000000002,
    "F_metal": 0.0,
    "F_P": 0.0,
    "F_hal": 0.0,
    "total_density": 72250.1640625,
    "centroid": [
      -8.983768463134766,
      -9.200096130371094,
      -9.699379920959473
    ],
    "dipole_rho": [
      -22318.58984375,
      17795.408203125,
      16161.11328125
    ],
    "curv_rho": 217775216.0,
    "curv_rho_failed": false,
    "gpu_density_B_requested": "vector",
    "gpu_density_B_effective": "vector",
    "gpu_density_B_fallback_from_vector": false,
    "gpu_density_A_requested": null,
    "gpu_density_A_effective": null,
    "gpu_density_A_fallback_from_vector": false,
    "xtb_A_used": false,
    "xtb_A_success": false,
    "xtb_charge_length_mismatch": false
  },
  "J:75": {
    "id": "J:75",
    "chain": "J",
    "resseq": 75,
    "resname": "LEU",
    "sasa": 0.0,
    "partial_charge_B": -0.06000000000000002,
    "F_metal": 0.0,
    "F_P": 0.0,
    "F_hal": 0.0,
    "total_density": 69441.828125,
    "centroid": [
      -8.585392951965332,
      -8.901018142700195,
      -9.751313209533691
    ],
    "dipole_rho": [
      -23512.60546875,
      19306.111328125,
      19703.224609375
    ],
    "curv_rho": 212193136.0,
    "curv_rho_failed": false,
    "gpu_density_B_requested": "vector",
    "gpu_density_B_effective": "vector",
    "gpu_density_B_fallback_from_vector": false,
    "gpu_density_A_requested": null,
    "gpu_density_A_effective": null,
    "gpu_density_A_fallback_from_vector": false,
    "xtb_A_used": false,
    "xtb_A_success": false,
    "xtb_charge_length_mismatch": false
  },
  "J:76": {
    "id": "J:76",
    "chain": "J",
    "resseq": 76,
    "resname": "THR",
    "sasa": 3.678262710571289,
    "partial_charge_B": -0.75,
    "F_metal": 0.0,
    "F_P": 0.0,
    "F_hal": 0.0,
    "total_density": 56749.71875,
    "centroid": [
      -8.740635871887207,
      -9.014593124389648,
      -10.063970565795898
    ],
    "dipole_rho": [
      -20892.451171875,
      15891.1416015625,
      24711.267578125
    ],
    "curv_rho": 178030704.0,
    "curv_rho_failed": false,
    "gpu_density_B_requested": "vector",
    "gpu_density_B_effective": "vector",
    "gpu_density_B_fallback_from_vector": false,
    "gpu_density_A_requested": null,
    "gpu_density_A_effective": null,
    "gpu_density_A_fallback_from_vector": false,
    "xtb_A_used": false,
    "xtb_A_success": false,
    "xtb_charge_length_mismatch": false
  },
  "J:77": {
    "id": "J:77",
    "chain": "J",
    "resseq": 77,
    "resname": "ALA",
    "sasa": 0.0,
    "partial_charge_B": -0.06000000000000002,
    "F_metal": 0.0,
    "F_P": 0.0,
    "F_hal": 0.0,
    "total_density": 65562.75,
    "centroid": [
      -9.0523099899292,
      -9.013604164123535,
      -10.045013427734375
    ],
    "dipole_rho": [
      -19686.5546875,
      9282.0673828125,
      26002.65625
    ],
    "curv_rho": 200061920.0,
    "curv_rho_failed": false,
    "gpu_density_B_requested": "vector",
    "gpu_density_B_effective": "vector",
    "gpu_density_B_fallback_from_vector": false,
    "gpu_density_A_requested": null,
    "gpu_density_A_effective": null,
    "gpu_density_A_fallback_from_vector": false,
    "xtb_A_used": false,
    "xtb_A_success": false,
    "xtb_charge_length_mismatch": false
  },
  "J:78": {
    "id": "J:78",
    "chain": "J",
    "resseq": 78,
    "resname": "SER",
    "sasa": 0.472947895526886,
    "partial_charge_B": -0.5500934975825137,
    "F_metal": 0.0,
    "F_P": 0.0,
    "F_hal": 0.0,
    "total_density": 62183.54296875,
    "centroid": [
      -9.213071823120117,
      -8.854997634887695,
      -10.257155418395996
    ],
    "dipole_rho": [
      -16433.349609375,
      3592.2626953125,
      27629.826171875
    ],
    "curv_rho": 189032992.0,
    "curv_rho_failed": false,
    "gpu_density_B_requested": "vector",
    "gpu_density_B_effective": "vector",
    "gpu_density_B_fallback_from_vector": false,
    "gpu_density_A_requested": null,
    "gpu_density_A_effective": null,
    "gpu_density_A_fallback_from_vector": false,
    "xtb_A_used": false,
    "xtb_A_success": false,
    "xtb_charge_length_mismatch": false
  },
  "J:79": {
    "id": "J:79",
    "chain": "J",
    "resseq": 79,
    "resname": "SER",
    "sasa": 0.09458957612514496,
    "partial_charge_B": -0.3500186979405644,
    "F_metal": 0.0,
    "F_P": 0.0,
    "F_hal": 0.0,
    "total_density": 61395.8125,
    "centroid": [
      -9.456440925598145,
      -9.05599594116211,
      -10.351662635803223
    ],
    "dipole_rho": [
      -11887.7685546875,
      1770.4813232421875,
      27181.15625
    ],
    "curv_rho": 182077744.0,
    "curv_rho_failed": false,
    "gpu_density_B_requested": "vector",
    "gpu_density_B_effective": "vector",
    "gpu_density_B_fallback_from_vector": false,
    "gpu_density_A_requested": null,
    "gpu_density_A_effective": null,
    "gpu_density_A_fallback_from_vector": false,
    "xtb_A_used": false,
    "xtb_A_success": false,
    "xtb_charge_length_mismatch": false
  },
  "J:80": {
    "id": "J:80",
    "chain": "J",
    "resseq": 80,
    "resname": "TRP",
    "sasa": 0.0,
    "partial_charge_B": 0.11999999999999997,
    "F_metal": 0.0,
    "F_P": 0.0,
    "F_hal": 0.0,
    "total_density": 81016.046875,
    "centroid": [
      -9.678689956665039,
      -8.990527153015137,
      -10.11500358581543
    ],
    "dipole_rho": [
      -13294.3662109375,
      4855.92041015625,
      26722.869140625
    ],
    "curv_rho": 239913648.0,
    "curv_rho_failed": false,
    "gpu_density_B_requested": "vector",
    "gpu_density_B_effective": "vector",
    "gpu_density_B_fallback_from_vector": false,
    "gpu_density_A_requested": null,
    "gpu_density_A_effective": null,
    "gpu_density_A_fallback_from_vector": false,
    "xtb_A_used": false,
    "xtb_A_success": false,
    "xtb_charge_length_mismatch": false
  },
  "J:81": {
    "id": "J:81",
    "chain": "J",
    "resseq": 81,
    "resname": "SER",
    "sasa": 0.0,
    "partial_charge_B": -0.3,
    "F_metal": 0.0,
    "F_P": 0.0,
    "F_hal": 0.0,
    "total_density": 70437.34375,
    "centroid": [
      -10.094965934753418,
      -9.29311466217041,
      -10.273097038269043
    ],
    "dipole_rho": [
      -9852.9697265625,
      4045.5810546875,
      24892.73046875
    ],
    "curv_rho": 207785248.0,
    "curv_rho_failed": false,
    "gpu_density_B_requested": "vector",
    "gpu_density_B_effective": "vector",
    "gpu_density_B_fallback_from_vector": false,
    "gpu_density_A_requested": null,
    "gpu_density_A_effective": null,
    "gpu_density_A_fallback_from_vector": false,
    "xtb_A_used": false,
    "xtb_A_success": false,
    "xtb_charge_length_mismatch": false
  },
  "J:82": {
    "id": "J:82",
    "chain": "J",
    "resseq": 82,
    "resname": "TYR",
    "sasa": 0.0,
    "partial_charge_B": -0.3,
    "F_metal": 0.0,
    "F_P": 0.0,
    "F_hal": 0.0,
    "total_density": 86509.1328125,
    "centroid": [
      -10.10401725769043,
      -9.380404472351074,
      -10.062211036682129
    ],
    "dipole_rho": [
      -5722.6123046875,
      19080.052734375,
      21665.57421875
    ],
    "curv_rho": 243555616.0,
    "curv_rho_failed": false,
    "gpu_density_B_requested": "vector",
    "gpu_density_B_effective": "vector",
    "gpu_density_B_fallback_from_vector": false,
    "gpu_density_A_requested": null,
    "gpu_density_A_effective": null,
    "gpu_density_A_fallback_from_vector": false,
    "xtb_A_used": false,
    "xtb_A_success": false,
    "xtb_charge_length_mismatch": false
  },
  "J:83": {
    "id": "J:83",
    "chain": "J",
    "resseq": 83,
    "resname": "ILE",
    "sasa": 0.0,
    "partial_charge_B": -0.06000000000000002,
    "F_metal": 0.0,
    "F_P": 0.0,
    "F_hal": 0.0,
    "total_density": 93715.3359375,
    "centroid": [
      -9.832233428955078,
      -9.08414077758789,
      -9.746009826660156
    ],
    "dipole_rho": [
      -7482.88134765625,
      21073.875,
      15766.701171875
    ],
    "curv_rho": 285098464.0,
    "curv_rho_failed": false,
    "gpu_density_B_requested": "vector",
    "gpu_density_B_effective": "vector",
    "gpu_density_B_fallback_from_vector": false,
    "gpu_density_A_requested": null,
    "gpu_density_A_effective": null,
    "gpu_density_A_fallback_from_vector": false,
    "xtb_A_used": false,
    "xtb_A_success": false,
    "xtb_charge_length_mismatch": false
  },
  "J:84": {
    "id": "J:84",
    "chain": "J",
    "resseq": 84,
    "resname": "VAL",
    "sasa": 0.0,
    "partial_charge_B": -0.06000000000000002,
    "F_metal": 0.0,
    "F_P": 0.0,
    "F_hal": 0.0,
    "total_density": 81104.4765625,
    "centroid": [
      -9.807609558105469,
      -9.467646598815918,
      -9.703625679016113
    ],
    "dipole_rho": [
      -6191.31640625,
      25137.607421875,
      7153.7763671875
    ],
    "curv_rho": 242731088.0,
    "curv_rho_failed": false,
    "gpu_density_B_requested": "vector",
    "gpu_density_B_effective": "vector",
    "gpu_density_B_fallback_from_vector": false,
    "gpu_density_A_requested": null,
    "gpu_density_A_effective": null,
    "gpu_density_A_fallback_from_vector": false,
    "xtb_A_used": false,
    "xtb_A_success": false,
    "xtb_charge_length_mismatch": false
  },
  "J:85": {
    "id": "J:85",
    "chain": "J",
    "resseq": 85,
    "resname": "GLU",
    "sasa": 0.0,
    "partial_charge_B": -0.54,
    "F_metal": 0.0,
    "F_P": 0.0,
    "F_hal": 0.0,
    "total_density": 93556.3046875,
    "centroid": [
      -9.754751205444336,
      -9.272262573242188,
      -9.298748970031738
    ],
    "dipole_rho": [
      -4307.34912109375,
      35698.3046875,
      412.1798095703125
    ],
    "curv_rho": 301836032.0,
    "curv_rho_failed": false,
    "gpu_density_B_requested": "vector",
    "gpu_density_B_effective": "vector",
    "gpu_density_B_fallback_from_vector": false,
    "gpu_density_A_requested": null,
    "gpu_density_A_effective": null,
    "gpu_density_A_fallback_from_vector": false,
    "xtb_A_used": false,
    "xtb_A_success": false,
    "xtb_charge_length_mismatch": false
  },
  "J:86": {
    "id": "J:86",
    "chain": "J",
    "resseq": 86,
    "resname": "THR",
    "sasa": 0.0,
    "partial_charge_B": -0.3,
    "F_metal": 0.0,
    "F_P": 0.0,
    "F_hal": 0.0,
    "total_density": 70852.9375,
    "centroid": [
      -9.731019973754883,
      -9.664307594299316,
      -9.320486068725586
    ],
    "dipole_rho": [
      -8647.4521484375,
      32331.7578125,
      -6824.0791015625
    ],
    "curv_rho": 215303248.0,
    "curv_rho_failed": false,
    "gpu_density_B_requested": "vector",
    "gpu_density_B_effective": "vector",
    "gpu_density_B_fallback_from_vector": false,
    "gpu_density_A_requested": null,
    "gpu_density_A_effective": null,
    "gpu_density_A_fallback_from_vector": false,
    "xtb_A_used": false,
    "xtb_A_success": false,
    "xtb_charge_length_mismatch": false
  },
  "J:87": {
    "id": "J:87",
    "chain": "J",
    "resseq": 87,
    "resname": "SER",
    "sasa": 0.4773615002632141,
    "partial_charge_B": -0.5524273991727203,
    "F_metal": 0.0,
    "F_P": 0.0,
    "F_hal": 0.0,
    "total_density": 67146.6796875,
    "centroid": [
      -9.79423713684082,
      -9.756813049316406,
      -9.016228675842285
    ],
    "dipole_rho": [
      -5914.74560546875,
      37443.44140625,
      -9179.7275390625
    ],
    "curv_rho": 206132720.0,
    "curv_rho_failed": false,
    "gpu_density_B_requested": "vector",
    "gpu_density_B_effective": "vector",
    "gpu_density_B_fallback_from_vector": false,
    "gpu_density_A_requested": null,
    "gpu_density_A_effective": null,
    "gpu_density_A_fallback_from_vector": false,
    "xtb_A_used": false,
    "xtb_A_success": false,
    "xtb_charge_length_mismatch": false
  },
  "J:88": {
    "id": "J:88",
    "chain": "J",
    "resseq": 88,
    "resname": "ASN",
    "sasa": 3.5125038623809814,
    "partial_charge_B": -0.30000000000000004,
    "F_metal": 0.0,
    "F_P": 0.0,
    "F_hal": 0.0,
    "total_density": 62061.46875,
    "centroid": [
      -9.451553344726562,
      -9.751511573791504,
      -9.004652976989746
    ],
    "dipole_rho": [
      -8167.50390625,
      35522.48828125,
      -8814.5263671875
    ],
    "curv_rho": 188683888.0,
    "curv_rho_failed": false,
    "gpu_density_B_requested": "vector",
    "gpu_density_B_effective": "vector",
    "gpu_density_B_fallback_from_vector": false,
    "gpu_density_A_requested": null,
    "gpu_density_A_effective": null,
    "gpu_density_A_fallback_from_vector": false,
    "xtb_A_used": false,
    "xtb_A_success": false,
    "xtb_charge_length_mismatch": false
  },
  "J:89": {
    "id": "J:89",
    "chain": "J",
    "resseq": 89,
    "resname": "SER",
    "sasa": 0.0,
    "partial_charge_B": -0.3,
    "F_metal": 0.0,
    "F_P": 0.0,
    "F_hal": 0.0,
    "total_density": 75478.671875,
    "centroid": [
      -9.481953620910645,
      -9.444144248962402,
      -9.092609405517578
    ],
    "dipole_rho": [
      -10539.591796875,
      29697.513671875,
      -10499.767578125
    ],
    "curv_rho": 238617648.0,
    "curv_rho_failed": false,
    "gpu_density_B_requested": "vector",
    "gpu_density_B_effective": "vector",
    "gpu_density_B_fallback_from_vector": false,
    "gpu_density_A_requested": null,
    "gpu_density_A_effective": null,
    "gpu_density_A_fallback_from_vector": false,
    "xtb_A_used": false,
    "xtb_A_success": false,
    "xtb_charge_length_mismatch": false
  },
  "J:90": {
    "id": "J:90",
    "chain": "J",
    "resseq": 90,
    "resname": "GLU",
    "sasa": 0.2837687134742737,
    "partial_charge_B": -0.8101009546956033,
    "F_metal": 0.0,
    "F_P": 0.0,
    "F_hal": 0.0,
    "total_density": 76067.3046875,
    "centroid": [
      -9.095330238342285,
      -9.342205047607422,
      -8.717438697814941
    ],
    "dipole_rho": [
      -1227.682861328125,
      43183.20703125,
      -11087.65234375
    ],
    "curv_rho": 252840864.0,
    "curv_rho_failed": false,
    "gpu_density_B_requested": "vector",
    "gpu_density_B_effective": "vector",
    "gpu_density_B_fallback_from_vector": false,
    "gpu_density_A_requested": null,
    "gpu_density_A_effective": null,
    "gpu_density_A_fallback_from_vector": false,
    "xtb_A_used": false,
    "xtb_A_success": false,
    "xtb_charge_length_mismatch": false
  },
  "J:91": {
    "id": "J:91",
    "chain": "J",
    "resseq": 91,
    "resname": "ASN",
    "sasa": 0.0,
    "partial_charge_B": -0.12,
    "F_metal": 0.0,
    "F_P": 0.0,
    "F_hal": 0.0,
    "total_density": 75632.03125,
    "centroid": [
      -9.005623817443848,
      -9.272005081176758,
      -8.966801643371582
    ],
    "dipole_rho": [
      -18202.634765625,
      31981.638671875,
      -8589.150390625
    ],
    "curv_rho": 241642592.0,
    "curv_rho_failed": false,
    "gpu_density_B_requested": "vector",
    "gpu_density_B_effective": "vector",
    "gpu_density_B_fallback_from_vector": false,
    "gpu_density_A_requested": null,
    "gpu_density_A_effective": null,
    "gpu_density_A_fallback_from_vector": false,
    "xtb_A_used": false,
    "xtb_A_success": false,
    "xtb_charge_length_mismatch": false
  },
  "J:92": {
    "id": "J:92",
    "chain": "J",
    "resseq": 92,
    "resname": "GLY",
    "sasa": 0.0,
    "partial_charge_B": -0.06000000000000002,
    "F_metal": 0.0,
    "F_P": 0.0,
    "F_hal": 0.0,
    "total_density": 88684.640625,
    "centroid": [
      -8.934952735900879,
      -9.004770278930664,
      -8.812369346618652
    ],
    "dipole_rho": [
      -16123.0517578125,
      20114.1484375,
      -6504.48193359375
    ],
    "curv_rho": 281728928.0,
    "curv_rho_failed": false,
    "gpu_density_B_requested": "vector",
    "gpu_density_B_effective": "vector",
    "gpu_density_B_fallback_from_vector": false,
    "gpu_density_A_requested": null,
    "gpu_density_A_effective": null,
    "gpu_density_A_fallback_from_vector": false,
    "xtb_A_used": false,
    "xtb_A_success": false,
    "xtb_charge_length_mismatch": false
  },
  "J:93": {
    "id": "J:93",
    "chain": "J",
    "resseq": 93,
    "resname": "THR",
    "sasa": 0.0,
    "partial_charge_B": -0.3,
    "F_metal": 0.0,
    "F_P": 0.0,
    "F_hal": 0.0,
    "total_density": 94493.3515625,
    "centroid": [
      -8.883543968200684,
      -8.7680082321167,
      -8.57436466217041
    ],
    "dipole_rho": [
      -13726.001953125,
      21505.916015625,
      -13371.5537109375
    ],
    "curv_rho": 309210624.0,
    "curv_rho_failed": false,
    "gpu_density_B_requested": "vector",
    "gpu_density_B_effective": "vector",
    "gpu_density_B_fallback_from_vector": false,
    "gpu_density_A_requested": null,
    "gpu_density_A_effective": null,
    "gpu_density_A_fallback_from_vector": false,
    "xtb_A_used": false,
    "xtb_A_success": false,
    "xtb_charge_length_mismatch": false
  },
  "J:94": {
    "id": "J:94",
    "chain": "J",
    "resseq": 94,
    "resname": "CYS",
    "sasa": 0.0,
    "partial_charge_B": -0.21000000000000002,
    "F_metal": 0.0,
    "F_P": 0.0,
    "F_hal": 0.0,
    "total_density": 85076.75,
    "centroid": [
      -8.595123291015625,
      -8.825366020202637,
      -8.50624942779541
    ],
    "dipole_rho": [
      -20903.822265625,
      29524.470703125,
      -10419.0234375
    ],
    "curv_rho": 272711008.0,
    "curv_rho_failed": false,
    "gpu_density_B_requested": "vector",
    "gpu_density_B_effective": "vector",
    "gpu_density_B_fallback_from_vector": false,
    "gpu_density_A_requested": null,
    "gpu_density_A_effective": null,
    "gpu_density_A_fallback_from_vector": false,
    "xtb_A_used": false,
    "xtb_A_success": false,
    "xtb_charge_length_mismatch": false
  },
  "J:95": {
    "id": "J:95",
    "chain": "J",
    "resseq": 95,
    "resname": "TYR",
    "sasa": 0.0,
    "partial_charge_B": -0.3,
    "F_metal": 0.0,
    "F_P": 0.0,
    "F_hal": 0.0,
    "total_density": 97115.546875,
    "centroid": [
      -8.482170104980469,
      -8.55673885345459,
      -8.165595054626465
    ],
    "dipole_rho": [
      -29130.296875,
      18937.822265625,
      -14047.2001953125
    ],
    "curv_rho": 300652960.0,
    "curv_rho_failed": false,
    "gpu_density_B_requested": "vector",
    "gpu_density_B_effective": "vector",
    "gpu_density_B_fallback_from_vector": false,
    "gpu_density_A_requested": null,
    "gpu_density_A_effective": null,
    "gpu_density_A_fallback_from_vector": false,
    "xtb_A_used": false,
    "xtb_A_success": false,
    "xtb_charge_length_mismatch": false
  },
  "J:96": {
    "id": "J:96",
    "chain": "J",
    "resseq": 96,
    "resname": "PRO",
    "sasa": 0.0,
    "partial_charge_B": -0.06000000000000002,
    "F_metal": 0.0,
    "F_P": 0.0,
    "F_hal": 0.0,
    "total_density": 91406.546875,
    "centroid": [
      -8.691699981689453,
      -8.602635383605957,
      -8.01084041595459
    ],
    "dipole_rho": [
      -18883.265625,
      22369.052734375,
      -13866.2109375
    ],
    "curv_rho": 302117440.0,
    "curv_rho_failed": false,
    "gpu_density_B_requested": "vector",
    "gpu_density_B_effective": "vector",
    "gpu_density_B_fallback_from_vector": false,
    "gpu_density_A_requested": null,
    "gpu_density_A_effective": null,
    "gpu_density_A_fallback_from_vector": false,
    "xtb_A_used": false,
    "xtb_A_success": false,
    "xtb_charge_length_mismatch": false
  },
  "J:97": {
    "id": "J:97",
    "chain": "J",
    "resseq": 97,
    "resname": "GLY",
    "sasa": 0.0,
    "partial_charge_B": -0.06000000000000002,
    "F_metal": 0.0,
    "F_P": 0.0,
    "F_hal": 0.0,
    "total_density": 103658.5234375,
    "centroid": [
      -9.066805839538574,
      -8.457781791687012,
      -8.043158531188965
    ],
    "dipole_rho": [
      -22302.66796875,
      15115.294921875,
      -11208.89453125
    ],
    "curv_rho": 357075840.0,
    "curv_rho_failed": false,
    "gpu_density_B_requested": "vector",
    "gpu_density_B_effective": "vector",
    "gpu_density_B_fallback_from_vector": false,
    "gpu_density_A_requested": null,
    "gpu_density_A_effective": null,
    "gpu_density_A_fallback_from_vector": false,
    "xtb_A_used": false,
    "xtb_A_success": false,
    "xtb_charge_length_mismatch": false
  },
  "J:98": {
    "id": "J:98",
    "chain": "J",
    "resseq": 98,
    "resname": "ASP",
    "sasa": 0.0,
    "partial_charge_B": -0.54,
    "F_metal": 0.0,
    "F_P": 0.0,
    "F_hal": 0.0,
    "total_density": 114761.5703125,
    "centroid": [
      -9.263398170471191,
      -8.272924423217773,
      -8.096413612365723
    ],
    "dipole_rho": [
      -15320.4619140625,
      10186.71484375,
      -10906.6484375
    ],
    "curv_rho": 406701408.0,
    "curv_rho_failed": false,
    "gpu_density_B_requested": "vector",
    "gpu_density_B_effective": "vector",
    "gpu_density_B_fallback_from_vector": false,
    "gpu_density_A_requested": null,
    "gpu_density_A_effective": null,
    "gpu_density_A_fallback_from_vector": false,
    "xtb_A_used": false,
    "xtb_A_success": false,
    "xtb_charge_length_mismatch": false
  },
  "J:99": {
    "id": "J:99",
    "chain": "J",
    "resseq": 99,
    "resname": "PHE",
    "sasa": 0.0,
    "partial_charge_B": -0.06000000000000002,
    "F_metal": 0.0,
    "F_P": 0.0,
    "F_hal": 0.0,
    "total_density": 121743.46875,
    "centroid": [
      -9.295246124267578,
      -8.295905113220215,
      -8.578948020935059
    ],
    "dipole_rho": [
      -10748.8720703125,
      12507.9736328125,
      4646.94970703125
    ],
    "curv_rho": 412005984.0,
    "curv_rho_failed": false,
    "gpu_density_B_requested": "vector",
    "gpu_density_B_effective": "vector",
    "gpu_density_B_fallback_from_vector": false,
    "gpu_density_A_requested": null,
    "gpu_density_A_effective": null,
    "gpu_density_A_fallback_from_vector": false,
    "xtb_A_used": false,
    "xtb_A_success": false,
    "xtb_charge_length_mismatch": false
  },
  "J:100": {
    "id": "J:100",
    "chain": "J",
    "resseq": 100,
    "resname": "ILE",
    "sasa": 0.0,
    "partial_charge_B": -0.06000000000000002,
    "F_metal": 0.0,
    "F_P": 0.0,
    "F_hal": 0.0,
    "total_density": 123817.0234375,
    "centroid": [
      -9.396183013916016,
      -7.957324028015137,
      -8.459920883178711
    ],
    "dipole_rho": [
      -1991.3115234375,
      1207.328857421875,
      -6814.0595703125
    ],
    "curv_rho": 429187776.0,
    "curv_rho_failed": false,
    "gpu_density_B_requested": "vector",
    "gpu_density_B_effective": "vector",
    "gpu_density_B_fallback_from_vector": false,
    "gpu_density_A_requested": null,
    "gpu_density_A_effective": null,
    "gpu_density_A_fallback_from_vector": false,
    "xtb_A_used": false,
    "xtb_A_success": false,
    "xtb_charge_length_mismatch": false
  },
  "J:101": {
    "id": "J:101",
    "chain": "J",
    "resseq": 101,
    "resname": "ASP",
    "sasa": 0.0,
    "partial_charge_B": -0.54,
    "F_metal": 0.0,
    "F_P": 0.0,
    "F_hal": 0.0,
    "total_density": 122554.5234375,
    "centroid": [
      -9.698904991149902,
      -7.947444438934326,
      -8.639902114868164
    ],
    "dipole_rho": [
      4488.09912109375,
      320.9682312011719,
      -427.5758056640625
    ],
    "curv_rho": 433161120.0,
    "curv_rho_failed": false,
    "gpu_density_B_requested": "vector",
    "gpu_density_B_effective": "vector",
    "gpu_density_B_fallback_from_vector": false,
    "gpu_density_A_requested": null,
    "gpu_density_A_effective": null,
    "gpu_density_A_fallback_from_vector": false,
    "xtb_A_used": false,
    "xtb_A_success": false,
    "xtb_charge_length_mismatch": false
  },
  "J:102": {
    "id": "J:102",
    "chain": "J",
    "resseq": 102,
    "resname": "TYR",
    "sasa": 0.0,
    "partial_charge_B": -0.3,
    "F_metal": 0.0,
    "F_P": 0.0,
    "F_hal": 0.0,
    "total_density": 123508.9375,
    "centroid": [
      -9.676985740661621,
      -8.42944049835205,
      -8.790511131286621
    ],
    "dipole_rho": [
      -11216.984375,
      25584.033203125,
      -324.51123046875
    ],
    "curv_rho": 415146624.0,
    "curv_rho_failed": false,
    "gpu_density_B_requested": "vector",
    "gpu_density_B_effective": "vector",
    "gpu_density_B_fallback_from_vector": false,
    "gpu_density_A_requested": null,
    "gpu_density_A_effective": null,
    "gpu_density_A_fallback_from_vector": false,
    "xtb_A_used": false,
    "xtb_A_success": false,
    "xtb_charge_length_mismatch": false
  },
  "J:103": {
    "id": "J:103",
    "chain": "J",
    "resseq": 103,
    "resname": "GLU",
    "sasa": 0.0,
    "partial_charge_B": -0.54,
    "F_metal": 0.0,
    "F_P": 0.0,
    "F_hal": 0.0,
    "total_density": 123712.8125,
    "centroid": [
      -10.043001174926758,
      -8.438632011413574,
      -8.68602466583252
    ],
    "dipole_rho": [
      -2668.31591796875,
      8662.75,
      2641.5869140625
    ],
    "curv_rho": 422825792.0,
    "curv_rho_failed": false,
    "gpu_density_B_requested": "vector",
    "gpu_density_B_effective": "vector",
    "gpu_density_B_fallback_from_vector": false,
    "gpu_density_A_requested": null,
    "gpu_density_A_effective": null,
    "gpu_density_A_fallback_from_vector": false,
    "xtb_A_used": false,
    "xtb_A_success": false,
    "xtb_charge_length_mismatch": false
  },
  "J:104": {
    "id": "J:104",
    "chain": "J",
    "resseq": 104,
    "resname": "GLU",
    "sasa": 0.0,
    "partial_charge_B": -0.54,
    "F_metal": 0.0,
    "F_P": 0.0,
    "F_hal": 0.0,
    "total_density": 116904.359375,
    "centroid": [
      -10.150033950805664,
      -8.108819961547852,
      -8.987613677978516
    ],
    "dipole_rho": [
      -2327.8857421875,
      -3857.5009765625,
      4173.12939453125
    ],
    "curv_rho": 414796736.0,
    "curv_rho_failed": false,
    "gpu_density_B_requested": "vector",
    "gpu_density_B_effective": "vector",
    "gpu_density_B_fallback_from_vector": false,
    "gpu_density_A_requested": null,
    "gpu_density_A_effective": null,
    "gpu_density_A_fallback_from_vector": false,
    "xtb_A_used": false,
    "xtb_A_success": false,
    "xtb_charge_length_mismatch": false
  },
  "J:105": {
    "id": "J:105",
    "chain": "J",
    "resseq": 105,
    "resname": "LEU",
    "sasa": 0.0,
    "partial_charge_B": -0.06000000000000002,
    "F_metal": 0.0,
    "F_P": 0.0,
    "F_hal": 0.0,
    "total_density": 117784.1171875,
    "centroid": [
      -9.65555191040039,
      -8.295907974243164,
      -9.198578834533691
    ],
    "dipole_rho": [
      -2890.47216796875,
      552.7824096679688,
      7057.87939453125
    ],
    "curv_rho": 383787520.0,
    "curv_rho_failed": false,
    "gpu_density_B_requested": "vector",
    "gpu_density_B_effective": "vector",
    "gpu_density_B_fallback_from_vector": false,
    "gpu_density_A_requested": null,
    "gpu_density_A_effective": null,
    "gpu_density_A_fallback_from_vector": false,
    "xtb_A_used": false,
    "xtb_A_success": false,
    "xtb_charge_length_mismatch": false
  },
  "J:106": {
    "id": "J:106",
    "chain": "J",
    "resseq": 106,
    "resname": "ARG",
    "sasa": 0.0,
    "partial_charge_B": 0.4799999999999999,
    "F_metal": 0.0,
    "F_P": 0.0,
    "F_hal": 0.0,
    "total_density": 120114.1171875,
    "centroid": [
      -9.9373140335083,
      -8.649595260620117,
      -9.203289031982422
    ],
    "dipole_rho": [
      -5519.2041015625,
      20152.50390625,
      -749.9615478515625
    ],
    "curv_rho": 383933824.0,
    "curv_rho_failed": false,
    "gpu_density_B_requested": "vector",
    "gpu_density_B_effective": "vector",
    "gpu_density_B_fallback_from_vector": false,
    "gpu_density_A_requested": null,
    "gpu_density_A_effective": null,
    "gpu_density_A_fallback_from_vector": false,
    "xtb_A_used": false,
    "xtb_A_success": false,
    "xtb_charge_length_mismatch": false
  },
  "J:107": {
    "id": "J:107",
    "chain": "J",
    "resseq": 107,
    "resname": "GLU",
    "sasa": 0.0,
    "partial_charge_B": -0.54,
    "F_metal": 0.0,
    "F_P": 0.0,
    "F_hal": 0.0,
    "total_density": 116953.5078125,
    "centroid": [
      -10.371899604797363,
      -8.41264533996582,
      -9.347225189208984
    ],
    "dipole_rho": [
      -3724.460693359375,
      -414.64630126953125,
      8959.650390625
    ],
    "curv_rho": 394079328.0,
    "curv_rho_failed": false,
    "gpu_density_B_requested": "vector",
    "gpu_density_B_effective": "vector",
    "gpu_density_B_fallback_from_vector": false,
    "gpu_density_A_requested": null,
    "gpu_density_A_effective": null,
    "gpu_density_A_fallback_from_vector": false,
    "xtb_A_used": false,
    "xtb_A_success": false,
    "xtb_charge_length_mismatch": false
  },
  "J:108": {
    "id": "J:108",
    "chain": "J",
    "resseq": 108,
    "resname": "GLN",
    "sasa": 0.0,
    "partial_charge_B": -0.12,
    "F_metal": 0.0,
    "F_P": 0.0,
    "F_hal": 0.0,
    "total_density": 112941.5859375,
    "centroid": [
      -9.97526741027832,
      -8.106308937072754,
      -9.488332748413086
    ],
    "dipole_rho": [
      851.9906616210938,
      -1319.8099365234375,
      17683.033203125
    ],
    "curv_rho": 374462240.0,
    "curv_rho_failed": false,
    "gpu_density_B_requested": "vector",
    "gpu_density_B_effective": "vector",
    "gpu_density_B_fallback_from_vector": false,
    "gpu_density_A_requested": null,
    "gpu_density_A_effective": null,
    "gpu_density_A_fallback_from_vector": false,
    "xtb_A_used": false,
    "xtb_A_success": false,
    "xtb_charge_length_mismatch": false
  },
  "J:109": {
    "id": "J:109",
    "chain": "J",
    "resseq": 109,
    "resname": "LEU",
    "sasa": 0.0,
    "partial_charge_B": -0.06000000000000002,
    "F_metal": 0.0,
    "F_P": 0.0,
    "F_hal": 0.0,
    "total_density": 105963.1796875,
    "centroid": [
      -9.822073936462402,
      -8.515120506286621,
      -9.644072532653809
    ],
    "dipole_rho": [
      -9589.44140625,
      3424.4736328125,
      14836.658203125
    ],
    "curv_rho": 334864160.0,
    "curv_rho_failed": false,
    "gpu_density_B_requested": "vector",
    "gpu_density_B_effective": "vector",
    "gpu_density_B_fallback_from_vector": false,
    "gpu_density_A_requested": null,
    "gpu_density_A_effective": null,
    "gpu_density_A_fallback_from_vector": false,
    "xtb_A_used": false,
    "xtb_A_success": false,
    "xtb_charge_length_mismatch": false
  },
  "J:110": {
    "id": "J:110",
    "chain": "J",
    "resseq": 110,
    "resname": "SER",
    "sasa": 0.0,
    "partial_charge_B": -0.3,
    "F_metal": 0.0,
    "F_P": 0.0,
    "F_hal": 0.0,
    "total_density": 97512.2109375,
    "centroid": [
      -10.204086303710938,
      -8.678937911987305,
      -9.715960502624512
    ],
    "dipole_rho": [
      -1698.5892333984375,
      -982.2027587890625,
      16259.009765625
    ],
    "curv_rho": 316742496.0,
    "curv_rho_failed": false,
    "gpu_density_B_requested": "vector",
    "gpu_density_B_effective": "vector",
    "gpu_density_B_fallback_from_vector": false,
    "gpu_density_A_requested": null,
    "gpu_density_A_effective": null,
    "gpu_density_A_fallback_from_vector": false,
    "xtb_A_used": false,
    "xtb_A_success": false,
    "xtb_charge_length_mismatch": false
  },
  "J:111": {
    "id": "J:111",
    "chain": "J",
    "resseq": 111,
    "resname": "SER",
    "sasa": 0.0,
    "partial_charge_B": -0.3,
    "F_metal": 0.0,
    "F_P": 0.0,
    "F_hal": 0.0,
    "total_density": 90401.0625,
    "centroid": [
      -10.186006546020508,
      -8.46589469909668,
      -9.912309646606445
    ],
    "dipole_rho": [
      -3985.906982421875,
      -10130.580078125,
      24131.6015625
    ],
    "curv_rho": 297309824.0,
    "curv_rho_failed": false,
    "gpu_density_B_requested": "vector",
    "gpu_density_B_effective": "vector",
    "gpu_density_B_fallback_from_vector": false,
    "gpu_density_A_requested": null,
    "gpu_density_A_effective": null,
    "gpu_density_A_fallback_from_vector": false,
    "xtb_A_used": false,
    "xtb_A_success": false,
    "xtb_charge_length_mismatch": false
  },
  "J:112": {
    "id": "J:112",
    "chain": "J",
    "resseq": 112,
    "resname": "VAL",
    "sasa": 0.0,
    "partial_charge_B": -0.06000000000000002,
    "F_metal": 0.0,
    "F_P": 0.0,
    "F_hal": 0.0,
    "total_density": 89783.2890625,
    "centroid": [
      -9.780939102172852,
      -8.520853996276855,
      -9.900691986083984
    ],
    "dipole_rho": [
      -1814.5313720703125,
      -3127.977294921875,
      32325.31640625
    ],
    "curv_rho": 290285504.0,
    "curv_rho_failed": false,
    "gpu_density_B_requested": "vector",
    "gpu_density_B_effective": "vector",
    "gpu_density_B_fallback_from_vector": false,
    "gpu_density_A_requested": null,
    "gpu_density_A_effective": null,
    "gpu_density_A_fallback_from_vector": false,
    "xtb_A_used": false,
    "xtb_A_success": false,
    "xtb_charge_length_mismatch": false
  },
  "J:113": {
    "id": "J:113",
    "chain": "J",
    "resseq": 113,
    "resname": "SER",
    "sasa": 0.0,
    "partial_charge_B": -0.3,
    "F_metal": 0.0,
    "F_P": 0.0,
    "F_hal": 0.0,
    "total_density": 70611.921875,
    "centroid": [
      -9.78756332397461,
      -8.73082447052002,
      -10.22816276550293
    ],
    "dipole_rho": [
      -4512.91455078125,
      -4556.0888671875,
      29865.72265625
    ],
    "curv_rho": 221650192.0,
    "curv_rho_failed": false,
    "gpu_density_B_requested": "vector",
    "gpu_density_B_effective": "vector",
    "gpu_density_B_fallback_from_vector": false,
    "gpu_density_A_requested": null,
    "gpu_density_A_effective": null,
    "gpu_density_A_fallback_from_vector": false,
    "xtb_A_used": false,
    "xtb_A_success": false,
    "xtb_charge_length_mismatch": false
  },
  "J:114": {
    "id": "J:114",
    "chain": "J",
    "resseq": 114,
    "resname": "SER",
    "sasa": 0.0,
    "partial_charge_B": -0.3,
    "F_metal": 0.0,
    "F_P": 0.0,
    "F_hal": 0.0,
    "total_density": 70539.25,
    "centroid": [
      -9.509540557861328,
      -8.562613487243652,
      -10.22402286529541
    ],
    "dipole_rho": [
      -8153.654296875,
      -1211.8199462890625,
      32702.80859375
    ],
    "curv_rho": 220833520.0,
    "curv_rho_failed": false,
    "gpu_density_B_requested": "vector",
    "gpu_density_B_effective": "vector",
    "gpu_density_B_fallback_from_vector": false,
    "gpu_density_A_requested": null,
    "gpu_density_A_effective": null,
    "gpu_density_A_fallback_from_vector": false,
    "xtb_A_used": false,
    "xtb_A_success": false,
    "xtb_charge_length_mismatch": false
  },
  "J:115": {
    "id": "J:115",
    "chain": "J",
    "resseq": 115,
    "resname": "PHE",
    "sasa": 0.0,
    "partial_charge_B": -0.06000000000000002,
    "F_metal": 0.0,
    "F_P": 0.0,
    "F_hal": 0.0,
    "total_density": 82311.7265625,
    "centroid": [
      -9.15363597869873,
      -8.57299518585205,
      -9.919805526733398
    ],
    "dipole_rho": [
      -11471.1748046875,
      -3778.56787109375,
      38660.53125
    ],
    "curv_rho": 262103104.0,
    "curv_rho_failed": false,
    "gpu_density_B_requested": "vector",
    "gpu_density_B_effective": "vector",
    "gpu_density_B_fallback_from_vector": false,
    "gpu_density_A_requested": null,
    "gpu_density_A_effective": null,
    "gpu_density_A_fallback_from_vector": false,
    "xtb_A_used": false,
    "xtb_A_success": false,
    "xtb_charge_length_mismatch": false
  },
  "J:116": {
    "id": "J:116",
    "chain": "J",
    "resseq": 116,
    "resname": "GLU",
    "sasa": 0.8997548818588257,
    "partial_charge_B": -1.35,
    "F_metal": 0.0,
    "F_P": 0.0,
    "F_hal": 0.0,
    "total_density": 70369.1953125,
    "centroid": [
      -8.968310356140137,
      -8.253631591796875,
      -10.144929885864258
    ],
    "dipole_rho": [
      -12012.6591796875,
      -2381.435791015625,
      40404.7734375
    ],
    "curv_rho": 217267984.0,
    "curv_rho_failed": false,
    "gpu_density_B_requested": "vector",
    "gpu_density_B_effective": "vector",
    "gpu_density_B_fallback_from_vector": false,
    "gpu_density_A_requested": null,
    "gpu_density_A_effective": null,
    "gpu_density_A_fallback_from_vector": false,
    "xtb_A_used": false,
    "xtb_A_success": false,
    "xtb_charge_length_mismatch": false
  },
  "J:117": {
    "id": "J:117",
    "chain": "J",
    "resseq": 117,
    "resname": "LYS",
    "sasa": 0.15764929354190826,
    "partial_charge_B": 0.15334579862704292,
    "F_metal": 0.0,
    "F_P": 0.0,
    "F_hal": 0.0,
    "total_density": 74405.828125,
    "centroid": [
      -8.585808753967285,
      -8.443471908569336,
      -9.802130699157715
    ],
    "dipole_rho": [
      -16665.078125,
      3137.986328125,
      33614.23828125
    ],
    "curv_rho": 227714576.0,
    "curv_rho_failed": false,
    "gpu_density_B_requested": "vector",
    "gpu_density_B_effective": "vector",
    "gpu_density_B_fallback_from_vector": false,
    "gpu_density_A_requested": null,
    "gpu_density_A_effective": null,
    "gpu_density_A_fallback_from_vector": false,
    "xtb_A_used": false,
    "xtb_A_success": false,
    "xtb_charge_length_mismatch": false
  },
  "J:118": {
    "id": "J:118",
    "chain": "J",
    "resseq": 118,
    "resname": "PHE",
    "sasa": 0.0,
    "partial_charge_B": -0.06000000000000002,
    "F_metal": 0.0,
    "F_P": 0.0,
    "F_hal": 0.0,
    "total_density": 77127.078125,
    "centroid": [
      -8.585737228393555,
      -7.95476770401001,
      -9.824544906616211
    ],
    "dipole_rho": [
      -22692.263671875,
      -4997.421875,
      36411.05859375
    ],
    "curv_rho": 231894128.0,
    "curv_rho_failed": false,
    "gpu_density_B_requested": "vector",
    "gpu_density_B_effective": "vector",
    "gpu_density_B_fallback_from_vector": false,
    "gpu_density_A_requested": null,
    "gpu_density_A_effective": null,
    "gpu_density_A_fallback_from_vector": false,
    "xtb_A_used": false,
    "xtb_A_success": false,
    "xtb_charge_length_mismatch": false
  },
  "J:119": {
    "id": "J:119",
    "chain": "J",
    "resseq": 119,
    "resname": "GLU",
    "sasa": 0.6621270179748535,
    "partial_charge_B": -1.1702355798676674,
    "F_metal": 0.0,
    "F_P": 0.0,
    "F_hal": 0.0,
    "total_density": 68307.5546875,
    "centroid": [
      -8.159734725952148,
      -8.012612342834473,
      -9.676499366760254
    ],
    "dipole_rho": [
      -28728.01171875,
      -1119.662841796875,
      29067.025390625
    ],
    "curv_rho": 209000144.0,
    "curv_rho_failed": false,
    "gpu_density_B_requested": "vector",
    "gpu_density_B_effective": "vector",
    "gpu_density_B_fallback_from_vector": false,
    "gpu_density_A_requested": null,
    "gpu_density_A_effective": null,
    "gpu_density_A_fallback_from_vector": false,
    "xtb_A_used": false,
    "xtb_A_success": false,
    "xtb_charge_length_mismatch": false
  },
  "J:120": {
    "id": "J:120",
    "chain": "J",
    "resseq": 120,
    "resname": "ILE",
    "sasa": 0.0,
    "partial_charge_B": -0.06000000000000002,
    "F_metal": 0.0,
    "F_P": 0.0,
    "F_hal": 0.0,
    "total_density": 78207.9765625,
    "centroid": [
      -8.418831825256348,
      -7.740155220031738,
      -9.55543327331543
    ],
    "dipole_rho": [
      -25896.2265625,
      -11389.482421875,
      28153.265625
    ],
    "curv_rho": 248134208.0,
    "curv_rho_failed": false,
    "gpu_density_B_requested": "vector",
    "gpu_density_B_effective": "vector",
    "gpu_density_B_fallback_from_vector": false,
    "gpu_density_A_requested": null,
    "gpu_density_A_effective": null,
    "gpu_density_A_fallback_from_vector": false,
    "xtb_A_used": false,
    "xtb_A_success": false,
    "xtb_charge_length_mismatch": false
  },
  "J:121": {
    "id": "J:121",
    "chain": "J",
    "resseq": 121,
    "resname": "PHE",
    "sasa": 0.0,
    "partial_charge_B": -0.06000000000000002,
    "F_metal": 0.0,
    "F_P": 0.0,
    "F_hal": 0.0,
    "total_density": 80757.1015625,
    "centroid": [
      -8.2168607711792,
      -7.557982444763184,
      -9.37743854522705
    ],
    "dipole_rho": [
      -30013.509765625,
      -7295.3828125,
      23164.0078125
    ],
    "curv_rho": 243999360.0,
    "curv_rho_failed": false,
    "gpu_density_B_requested": "vector",
    "gpu_density_B_effective": "vector",
    "gpu_density_B_fallback_from_vector": false,
    "gpu_density_A_requested": null,
    "gpu_density_A_effective": null,
    "gpu_density_A_fallback_from_vector": false,
    "xtb_A_used": false,
    "xtb_A_success": false,
    "xtb_charge_length_mismatch": false
  },
  "J:122": {
    "id": "J:122",
    "chain": "J",
    "resseq": 122,
    "resname": "PRO",
    "sasa": 0.12906184792518616,
    "partial_charge_B": -0.07364950738013697,
    "F_metal": 0.0,
    "F_P": 0.0,
    "F_hal": 0.0,
    "total_density": 61066.89453125,
    "centroid": [
      -7.924201011657715,
      -7.78276252746582,
      -9.55509090423584
    ],
    "dipole_rho": [
      -30448.904296875,
      -4567.2783203125,
      21607.716796875
    ],
    "curv_rho": 190410304.0,
    "curv_rho_failed": false,
    "gpu_density_B_requested": "vector",
    "gpu_density_B_effective": "vector",
    "gpu_density_B_fallback_from_vector": false,
    "gpu_density_A_requested": null,
    "gpu_density_A_effective": null,
    "gpu_density_A_fallback_from_vector": false,
    "xtb_A_used": false,
    "xtb_A_success": false,
    "xtb_charge_length_mismatch": false
  },
  "J:123": {
    "id": "J:123",
    "chain": "J",
    "resseq": 123,
    "resname": "LYS",
    "sasa": 0.0,
    "partial_charge_B": 0.11999999999999997,
    "F_metal": 0.0,
    "F_P": 0.0,
    "F_hal": 0.0,
    "total_density": 65255.25,
    "centroid": [
      -7.672979354858398,
      -8.00747013092041,
      -9.203149795532227
    ],
    "dipole_rho": [
      -34599.890625,
      4699.55859375,
      18946.958984375
    ],
    "curv_rho": 191121024.0,
    "curv_rho_failed": false,
    "gpu_density_B_requested": "vector",
    "gpu_density_B_effective": "vector",
    "gpu_density_B_fallback_from_vector": false,
    "gpu_density_A_requested": null,
    "gpu_density_A_effective": null,
    "gpu_density_A_fallback_from_vector": false,
    "xtb_A_used": false,
    "xtb_A_success": false,
    "xtb_charge_length_mismatch": false
  },
  "J:124": {
    "id": "J:124",
    "chain": "J",
    "resseq": 124,
    "resname": "THR",
    "sasa": 4.414281368255615,
    "partial_charge_B": -0.75,
    "F_metal": 0.0,
    "F_P": 0.0,
    "F_hal": 0.0,
    "total_density": 50489.75,
    "centroid": [
      -7.567461967468262,
      -7.953354358673096,
      -9.433465003967285
    ],
    "dipole_rho": [
      -34867.7578125,
      -3749.814697265625,
      18065.466796875
    ],
    "curv_rho": 154590432.0,
    "curv_rho_failed": false,
    "gpu_density_B_requested": "vector",
    "gpu_density_B_effective": "vector",
    "gpu_density_B_fallback_from_vector": false,
    "gpu_density_A_requested": null,
    "gpu_density_A_effective": null,
    "gpu_density_A_fallback_from_vector": false,
    "xtb_A_used": false,
    "xtb_A_success": false,
    "xtb_charge_length_mismatch": false
  },
  "J:125": {
    "id": "J:125",
    "chain": "J",
    "resseq": 125,
    "resname": "SER",
    "sasa": 2.428534746170044,
    "partial_charge_B": -0.75,
    "F_metal": 0.0,
    "F_P": 0.0,
    "F_hal": 0.0,
    "total_density": 48789.1875,
    "centroid": [
      -7.590860366821289,
      -7.63126802444458,
      -9.486451148986816
    ],
    "dipole_rho": [
      -28640.521484375,
      -9522.890625,
      17923.501953125
    ],
    "curv_rho": 148780272.0,
    "curv_rho_failed": false,
    "gpu_density_B_requested": "vector",
    "gpu_density_B_effective": "vector",
    "gpu_density_B_fallback_from_vector": false,
    "gpu_density_A_requested": null,
    "gpu_density_A_effective": null,
    "gpu_density_A_fallback_from_vector": false,
    "xtb_A_used": false,
    "xtb_A_success": false,
    "xtb_charge_length_mismatch": false
  },
  "J:126": {
    "id": "J:126",
    "chain": "J",
    "resseq": 126,
    "resname": "SER",
    "sasa": 0.0,
    "partial_charge_B": -0.3,
    "F_metal": 0.0,
    "F_P": 0.0,
    "F_hal": 0.0,
    "total_density": 64228.90234375,
    "centroid": [
      -7.836446762084961,
      -7.518788814544678,
      -9.374868392944336
    ],
    "dipole_rho": [
      -36334.1328125,
      -12481.083984375,
      16051.74609375
    ],
    "curv_rho": 191751520.0,
    "curv_rho_failed": false,
    "gpu_density_B_requested": "vector",
    "gpu_density_B_effective": "vector",
    "gpu_density_B_fallback_from_vector": false,
    "gpu_density_A_requested": null,
    "gpu_density_A_effective": null,
    "gpu_density_A_fallback_from_vector": false,
    "xtb_A_used": false,
    "xtb_A_success": false,
    "xtb_charge_length_mismatch": false
  },
  "J:127": {
    "id": "J:127",
    "chain": "J",
    "resseq": 127,
    "resname": "TRP",
    "sasa": 0.0,
    "partial_charge_B": 0.11999999999999997,
    "F_metal": 0.0,
    "F_P": 0.0,
    "F_hal": 0.0,
    "total_density": 76303.2265625,
    "centroid": [
      -7.8778228759765625,
      -7.557490825653076,
      -9.074295997619629
    ],
    "dipole_rho": [
      -44488.11328125,
      -10861.0537109375,
      14097.3369140625
    ],
    "curv_rho": 227911504.0,
    "curv_rho_failed": false,
    "gpu_density_B_requested": "vector",
    "gpu_density_B_effective": "vector",
    "gpu_density_B_fallback_from_vector": false,
    "gpu_density_A_requested": null,
    "gpu_density_A_effective": null,
    "gpu_density_A_fallback_from_vector": false,
    "xtb_A_used": false,
    "xtb_A_success": false,
    "xtb_charge_length_mismatch": false
  },
  "J:128": {
    "id": "J:128",
    "chain": "J",
    "resseq": 128,
    "resname": "PRO",
    "sasa": 1.3228839635849,
    "partial_charge_B": -0.15000000000000005,
    "F_metal": 0.0,
    "F_P": 0.0,
    "F_hal": 0.0,
    "total_density": 50926.26171875,
    "centroid": [
      -7.4512248039245605,
      -7.372434139251709,
      -9.039483070373535
    ],
    "dipole_rho": [
      -33747.890625,
      -11588.1494140625,
      11899.3798828125
    ],
    "curv_rho": 154683296.0,
    "curv_rho_failed": false,
    "gpu_density_B_requested": "vector",
    "gpu_density_B_effective": "vector",
    "gpu_density_B_fallback_from_vector": false,
    "gpu_density_A_requested": null,
    "gpu_density_A_effective": null,
    "gpu_density_A_fallback_from_vector": false,
    "xtb_A_used": false,
    "xtb_A_success": false,
    "xtb_charge_length_mismatch": false
  },
  "J:129": {
    "id": "J:129",
    "chain": "J",
    "resseq": 129,
    "resname": "ASN",
    "sasa": 3.280447483062744,
    "partial_charge_B": -0.30000000000000004,
    "F_metal": 0.0,
    "F_P": 0.0,
    "F_hal": 0.0,
    "total_density": 50223.78125,
    "centroid": [
      -7.344550132751465,
      -7.3309197425842285,
      -8.799951553344727
    ],
    "dipole_rho": [
      -33754.15625,
      -17176.26953125,
      7455.63525390625
    ],
    "curv_rho": 147389200.0,
    "curv_rho_failed": false,
    "gpu_density_B_requested": "vector",
    "gpu_density_B_effective": "vector",
    "gpu_density_B_fallback_from_vector": false,
    "gpu_density_A_requested": null,
    "gpu_density_A_effective": null,
    "gpu_density_A_fallback_from_vector": false,
    "xtb_A_used": false,
    "xtb_A_success": false,
    "xtb_charge_length_mismatch": false
  },
  "J:130": {
    "id": "J:130",
    "chain": "J",
    "resseq": 130,
    "resname": "HIS",
    "sasa": 0.0,
    "partial_charge_B": 0.29999999999999993,
    "F_metal": 0.0,
    "F_P": 0.0,
    "F_hal": 0.0,
    "total_density": 64774.91015625,
    "centroid": [
      -7.584201812744141,
      -7.413986682891846,
      -8.760534286499023
    ],
    "dipole_rho": [
      -39532.27734375,
      -10047.0556640625,
      1089.8453369140625
    ],
    "curv_rho": 190430528.0,
    "curv_rho_failed": false,
    "gpu_density_B_requested": "vector",
    "gpu_density_B_effective": "vector",
    "gpu_density_B_fallback_from_vector": false,
    "gpu_density_A_requested": null,
    "gpu_density_A_effective": null,
    "gpu_density_A_fallback_from_vector": false,
    "xtb_A_used": false,
    "xtb_A_success": false,
    "xtb_charge_length_mismatch": false
  },
  "J:131": {
    "id": "J:131",
    "chain": "J",
    "resseq": 131,
    "resname": "GLU",
    "sasa": 0.0,
    "partial_charge_B": -0.54,
    "F_metal": 0.0,
    "F_P": 0.0,
    "F_hal": 0.0,
    "total_density": 58706.4765625,
    "centroid": [
      -7.432839393615723,
      -7.86073637008667,
      -8.67538833618164
    ],
    "dipole_rho": [
      -40303.67578125,
      -821.4465942382812,
      -1110.1676025390625
    ],
    "curv_rho": 176179472.0,
    "curv_rho_failed": false,
    "gpu_density_B_requested": "vector",
    "gpu_density_B_effective": "vector",
    "gpu_density_B_fallback_from_vector": false,
    "gpu_density_A_requested": null,
    "gpu_density_A_effective": null,
    "gpu_density_A_fallback_from_vector": false,
    "xtb_A_used": false,
    "xtb_A_success": false,
    "xtb_charge_length_mismatch": false
  },
  "J:132": {
    "id": "J:132",
    "chain": "J",
    "resseq": 132,
    "resname": "THR",
    "sasa": 0.8014873266220093,
    "partial_charge_B": -0.7238242112477312,
    "F_metal": 0.0,
    "F_P": 0.0,
    "F_hal": 0.0,
    "total_density": 54567.68359375,
    "centroid": [
      -7.420448303222656,
      -8.210891723632812,
      -8.841485977172852
    ],
    "dipole_rho": [
      -35462.265625,
      5958.4296875,
      3932.80859375
    ],
    "curv_rho": 161625792.0,
    "curv_rho_failed": false,
    "gpu_density_B_requested": "vector",
    "gpu_density_B_effective": "vector",
    "gpu_density_B_fallback_from_vector": false,
    "gpu_density_A_requested": null,
    "gpu_density_A_effective": null,
    "gpu_density_A_fallback_from_vector": false,
    "xtb_A_used": false,
    "xtb_A_success": false,
    "xtb_charge_length_mismatch": false
  },
  "J:133": {
    "id": "J:133",
    "chain": "J",
    "resseq": 133,
    "resname": "LYS",
    "sasa": 4.080278396606445,
    "partial_charge_B": 0.29999999999999993,
    "F_metal": 0.0,
    "F_P": 0.0,
    "F_hal": 0.0,
    "total_density": 57945.33984375,
    "centroid": [
      -7.438485145568848,
      -8.211067199707031,
      -8.543333053588867
    ],
    "dipole_rho": [
      -43853.49609375,
      10074.767578125,
      -1104.1025390625
    ],
    "curv_rho": 172235776.0,
    "curv_rho_failed": false,
    "gpu_density_B_requested": "vector",
    "gpu_density_B_effective": "vector",
    "gpu_density_B_fallback_from_vector": false,
    "gpu_density_A_requested": null,
    "gpu_density_A_effective": null,
    "gpu_density_A_fallback_from_vector": false,
    "xtb_A_used": false,
    "xtb_A_success": false,
    "xtb_charge_length_mismatch": false
  },
  "J:134": {
    "id": "J:134",
    "chain": "J",
    "resseq": 134,
    "resname": "GLY",
    "sasa": 0.0,
    "partial_charge_B": -0.06000000000000002,
    "F_metal": 0.0,
    "F_P": 0.0,
    "F_hal": 0.0,
    "total_density": 74007.796875,
    "centroid": [
      -7.826930522918701,
      -8.344562530517578,
      -8.616925239562988
    ],
    "dipole_rho": [
      -42369.91015625,
      11560.83203125,
      -3417.2822265625
    ],
    "curv_rho": 221125008.0,
    "curv_rho_failed": false,
    "gpu_density_B_requested": "vector",
    "gpu_density_B_effective": "vector",
    "gpu_density_B_fallback_from_vector": false,
    "gpu_density_A_requested": null,
    "gpu_density_A_effective": null,
    "gpu_density_A_fallback_from_vector": false,
    "xtb_A_used": false,
    "xtb_A_success": false,
    "xtb_charge_length_mismatch": false
  },
  "J:135": {
    "id": "J:135",
    "chain": "J",
    "resseq": 135,
    "resname": "VAL",
    "sasa": 0.0,
    "partial_charge_B": -0.06000000000000002,
    "F_metal": 0.0,
    "F_P": 0.0,
    "F_hal": 0.0,
    "total_density": 63631.58203125,
    "centroid": [
      -7.733147621154785,
      -8.55581283569336,
      -8.549290657043457
    ],
    "dipole_rho": [
      -30087.177734375,
      16869.701171875,
      -6052.53662109375
    ],
    "curv_rho": 193262240.0,
    "curv_rho_failed": false,
    "gpu_density_B_requested": "vector",
    "gpu_density_B_effective": "vector",
    "gpu_density_B_fallback_from_vector": false,
    "gpu_density_A_requested": null,
    "gpu_density_A_effective": null,
    "gpu_density_A_fallback_from_vector": false,
    "xtb_A_used": false,
    "xtb_A_success": false,
    "xtb_charge_length_mismatch": false
  },
  "J:136": {
    "id": "J:136",
    "chain": "J",
    "resseq": 136,
    "resname": "THR",
    "sasa": 0.0,
    "partial_charge_B": -0.3,
    "F_metal": 0.0,
    "F_P": 0.0,
    "F_hal": 0.0,
    "total_density": 67828.078125,
    "centroid": [
      -8.012701988220215,
      -8.707855224609375,
      -8.364840507507324
    ],
    "dipole_rho": [
      -31107.0078125,
      21638.21875,
      -11440.478515625
    ],
    "curv_rho": 213858352.0,
    "curv_rho_failed": false,
    "gpu_density_B_requested": "vector",
    "gpu_density_B_effective": "vector",
    "gpu_density_B_fallback_from_vector": false,
    "gpu_density_A_requested": null,
    "gpu_density_A_effective": null,
    "gpu_density_A_fallback_from_vector": false,
    "xtb_A_used": false,
    "xtb_A_success": false,
    "xtb_charge_length_mismatch": false
  },
  "J:137": {
    "id": "J:137",
    "chain": "J",
    "resseq": 137,
    "resname": "ALA",
    "sasa": 0.0,
    "partial_charge_B": -0.06000000000000002,
    "F_metal": 0.0,
    "F_P": 0.0,
    "F_hal": 0.0,
    "total_density": 61081.9765625,
    "centroid": [
      -8.065704345703125,
      -9.00407600402832,
      -8.300804138183594
    ],
    "dipole_rho": [
      -29645.83203125,
      23300.560546875,
      -12700.3955078125
    ],
    "curv_rho": 182941504.0,
    "curv_rho_failed": false,
    "gpu_density_B_requested": "vector",
    "gpu_density_B_effective": "vector",
    "gpu_density_B_fallback_from_vector": false,
    "gpu_density_A_requested": null,
    "gpu_density_A_effective": null,
    "gpu_density_A_fallback_from_vector": false,
    "xtb_A_used": false,
    "xtb_A_success": false,
    "xtb_charge_length_mismatch": false
  },
  "J:138": {
    "id": "J:138",
    "chain": "J",
    "resseq": 138,
    "resname": "ALA",
    "sasa": 0.0,
    "partial_charge_B": -0.06000000000000002,
    "F_metal": 0.0,
    "F_P": 0.0,
    "F_hal": 0.0,
    "total_density": 71974.1015625,
    "centroid": [
      -8.310600280761719,
      -8.952836036682129,
      -8.35129165649414
    ],
    "dipole_rho": [
      -27931.740234375,
      25709.447265625,
      -14618.775390625
    ],
    "curv_rho": 220503440.0,
    "curv_rho_failed": false,
    "gpu_density_B_requested": "vector",
    "gpu_density_B_effective": "vector",
    "gpu_density_B_fallback_from_vector": false,
    "gpu_density_A_requested": null,
    "gpu_density_A_effective": null,
    "gpu_density_A_fallback_from_vector": false,
    "xtb_A_used": false,
    "xtb_A_success": false,
    "xtb_charge_length_mismatch": false
  },
  "J:139": {
    "id": "J:139",
    "chain": "J",
    "resseq": 139,
    "resname": "CYS",
    "sasa": 0.0,
    "partial_charge_B": -0.21000000000000002,
    "F_metal": 0.0,
    "F_P": 0.0,
    "F_hal": 0.0,
    "total_density": 72717.5234375,
    "centroid": [
      -8.258779525756836,
      -8.85161018371582,
      -8.598258972167969
    ],
    "dipole_rho": [
      -28891.56640625,
      28542.189453125,
      -7495.2607421875
    ],
    "curv_rho": 230977872.0,
    "curv_rho_failed": false,
    "gpu_density_B_requested": "vector",
    "gpu_density_B_effective": "vector",
    "gpu_density_B_fallback_from_vector": false,
    "gpu_density_A_requested": null,
    "gpu_density_A_effective": null,
    "gpu_density_A_fallback_from_vector": false,
    "xtb_A_used": false,
    "xtb_A_success": false,
    "xtb_charge_length_mismatch": false
  },
  "J:140": {
    "id": "J:140",
    "chain": "J",
    "resseq": 140,
    "resname": "SER",
    "sasa": 0.0,
    "partial_charge_B": -0.3,
    "F_metal": 0.0,
    "F_P": 0.0,
    "F_hal": 0.0,
    "total_density": 55644.7421875,
    "centroid": [
      -8.09819221496582,
      -9.145705223083496,
      -8.675978660583496
    ],
    "dipole_rho": [
      -24178.1796875,
      26324.259765625,
      -7361.54541015625
    ],
    "curv_rho": 171057088.0,
    "curv_rho_failed": false,
    "gpu_density_B_requested": "vector",
    "gpu_density_B_effective": "vector",
    "gpu_density_B_fallback_from_vector": false,
    "gpu_density_A_requested": null,
    "gpu_density_A_effective": null,
    "gpu_density_A_fallback_from_vector": false,
    "xtb_A_used": false,
    "xtb_A_success": false,
    "xtb_charge_length_mismatch": false
  },
  "J:141": {
    "id": "J:141",
    "chain": "J",
    "resseq": 141,
    "resname": "TYR",
    "sasa": 1.8346166610717773,
    "partial_charge_B": -0.75,
    "F_metal": 0.0,
    "F_P": 0.0,
    "F_hal": 0.0,
    "total_density": 56940.96875,
    "centroid": [
      -8.03425121307373,
      -9.217960357666016,
      -8.95308780670166
    ],
    "dipole_rho": [
      -30873.455078125,
      29137.57421875,
      8924.7060546875
    ],
    "curv_rho": 158238752.0,
    "curv_rho_failed": false,
    "gpu_density_B_requested": "vector",
    "gpu_density_B_effective": "vector",
    "gpu_density_B_fallback_from_vector": false,
    "gpu_density_A_requested": null,
    "gpu_density_A_effective": null,
    "gpu_density_A_fallback_from_vector": false,
    "xtb_A_used": false,
    "xtb_A_success": false,
    "xtb_charge_length_mismatch": false
  },
  "J:142": {
    "id": "J:142",
    "chain": "J",
    "resseq": 142,
    "resname": "ALA",
    "sasa": 6.403604507446289,
    "partial_charge_B": -0.15000000000000005,
    "F_metal": 0.0,
    "F_P": 0.0,
    "F_hal": 0.0,
    "total_density": 37398.84765625,
    "centroid": [
      -7.895458698272705,
      -9.469951629638672,
      -8.970429420471191
    ],
    "dipole_rho": [
      -22562.6640625,
      21645.2578125,
      -2212.79833984375
    ],
    "curv_rho": 105859888.0,
    "curv_rho_failed": false,
    "gpu_density_B_requested": "vector",
    "gpu_density_B_effective": "vector",
    "gpu_density_B_fallback_from_vector": false,
    "gpu_density_A_requested": null,
    "gpu_density_A_effective": null,
    "gpu_density_A_fallback_from_vector": false,
    "xtb_A_used": false,
    "xtb_A_success": false,
    "xtb_charge_length_mismatch": false
  },
  "J:143": {
    "id": "J:143",
    "chain": "J",
    "resseq": 143,
    "resname": "GLY",
    "sasa": 2.4506030082702637,
    "partial_charge_B": -0.15000000000000005,
    "F_metal": 0.0,
    "F_P": 0.0,
    "F_hal": 0.0,
    "total_density": 40242.93359375,
    "centroid": [
      -7.8021135330200195,
      -9.370916366577148,
      -8.696534156799316
    ],
    "dipole_rho": [
      -23155.353515625,
      23738.685546875,
      -5798.341796875
    ],
    "curv_rho": 111128168.0,
    "curv_rho_failed": false,
    "gpu_density_B_requested": "vector",
    "gpu_density_B_effective": "vector",
    "gpu_density_B_fallback_from_vector": false,
    "gpu_density_A_requested": null,
    "gpu_density_A_effective": null,
    "gpu_density_A_fallback_from_vector": false,
    "xtb_A_used": false,
    "xtb_A_success": false,
    "xtb_charge_length_mismatch": false
  },
  "J:144": {
    "id": "J:144",
    "chain": "J",
    "resseq": 144,
    "resname": "ALA",
    "sasa": 1.8391313552856445,
    "partial_charge_B": -0.15000000000000005,
    "F_metal": 0.0,
    "F_P": 0.0,
    "F_hal": 0.0,
    "total_density": 43644.36328125,
    "centroid": [
      -7.772088527679443,
      -9.168341636657715,
      -8.669341087341309
    ],
    "dipole_rho": [
      -27440.416015625,
      21807.28515625,
      -3596.301025390625
    ],
    "curv_rho": 130518200.0,
    "curv_rho_failed": false,
    "gpu_density_B_requested": "vector",
    "gpu_density_B_effective": "vector",
    "gpu_density_B_fallback_from_vector": false,
    "gpu_density_A_requested": null,
    "gpu_density_A_effective": null,
    "gpu_density_A_fallback_from_vector": false,
    "xtb_A_used": false,
    "xtb_A_success": false,
    "xtb_charge_length_mismatch": false
  },
  "J:145": {
    "id": "J:145",
    "chain": "J",
    "resseq": 145,
    "resname": "SER",
    "sasa": 0.2522388696670532,
    "partial_charge_B": -0.43338319450817187,
    "F_metal": 0.0,
    "F_P": 0.0,
    "F_hal": 0.0,
    "total_density": 52193.3515625,
    "centroid": [
      -7.749166488647461,
      -8.921021461486816,
      -8.60287857055664
    ],
    "dipole_rho": [
      -27532.87109375,
      21633.01953125,
      -7216.34716796875
    ],
    "curv_rho": 158101568.0,
    "curv_rho_failed": false,
    "gpu_density_B_requested": "vector",
    "gpu_density_B_effective": "vector",
    "gpu_density_B_fallback_from_vector": false,
    "gpu_density_A_requested": null,
    "gpu_density_A_effective": null,
    "gpu_density_A_fallback_from_vector": false,
    "xtb_A_used": false,
    "xtb_A_success": false,
    "xtb_charge_length_mismatch": false
  },
  "J:146": {
    "id": "J:146",
    "chain": "J",
    "resseq": 146,
    "resname": "SER",
    "sasa": 0.0,
    "partial_charge_B": -0.3,
    "F_metal": 0.0,
    "F_P": 0.0,
    "F_hal": 0.0,
    "total_density": 63123.53515625,
    "centroid": [
      -7.934633731842041,
      -8.786016464233398,
      -8.802529335021973
    ],
    "dipole_rho": [
      -28635.9765625,
      22272.150390625,
      -3909.12060546875
    ],
    "curv_rho": 196518496.0,
    "curv_rho_failed": false,
    "gpu_density_B_requested": "vector",
    "gpu_density_B_effective": "vector",
    "gpu_density_B_fallback_from_vector": false,
    "gpu_density_A_requested": null,
    "gpu_density_A_effective": null,
    "gpu_density_A_fallback_from_vector": false,
    "xtb_A_used": false,
    "xtb_A_success": false,
    "xtb_charge_length_mismatch": false
  },
  "J:147": {
    "id": "J:147",
    "chain": "J",
    "resseq": 147,
    "resname": "PHE",
    "sasa": 0.0,
    "partial_charge_B": -0.06000000000000002,
    "F_metal": 0.0,
    "F_P": 0.0,
    "F_hal": 0.0,
    "total_density": 87347.25,
    "centroid": [
      -8.163516998291016,
      -8.442793846130371,
      -8.704444885253906
    ],
    "dipole_rho": [
      -33868.41015625,
      24465.8046875,
      3896.614013671875
    ],
    "curv_rho": 265606464.0,
    "curv_rho_failed": false,
    "gpu_density_B_requested": "vector",
    "gpu_density_B_effective": "vector",
    "gpu_density_B_fallback_from_vector": false,
    "gpu_density_A_requested": null,
    "gpu_density_A_effective": null,
    "gpu_density_A_fallback_from_vector": false,
    "xtb_A_used": false,
    "xtb_A_success": false,
    "xtb_charge_length_mismatch": false
  },
  "J:148": {
    "id": "J:148",
    "chain": "J",
    "resseq": 148,
    "resname": "TYR",
    "sasa": 0.0,
    "partial_charge_B": -0.3,
    "F_metal": 0.0,
    "F_P": 0.0,
    "F_hal": 0.0,
    "total_density": 97884.40625,
    "centroid": [
      -8.392387390136719,
      -8.558717727661133,
      -8.72655963897705
    ],
    "dipole_rho": [
      -25162.28125,
      20218.787109375,
      14638.490234375
    ],
    "curv_rho": 289610816.0,
    "curv_rho_failed": false,
    "gpu_density_B_requested": "vector",
    "gpu_density_B_effective": "vector",
    "gpu_density_B_fallback_from_vector": false,
    "gpu_density_A_requested": null,
    "gpu_density_A_effective": null,
    "gpu_density_A_fallback_from_vector": false,
    "xtb_A_used": false,
    "xtb_A_success": false,
    "xtb_charge_length_mismatch": false
  },
  "J:149": {
    "id": "J:149",
    "chain": "J",
    "resseq": 149,
    "resname": "ARG",
    "sasa": 0.0,
    "partial_charge_B": 0.4799999999999999,
    "F_metal": 0.0,
    "F_P": 0.0,
    "F_hal": 0.0,
    "total_density": 83335.515625,
    "centroid": [
      -8.22099781036377,
      -8.533830642700195,
      -9.267324447631836
    ],
    "dipole_rho": [
      -32319.529296875,
      36798.36328125,
      10717.2568359375
    ],
    "curv_rho": 245603696.0,
    "curv_rho_failed": false,
    "gpu_density_B_requested": "vector",
    "gpu_density_B_effective": "vector",
    "gpu_density_B_fallback_from_vector": false,
    "gpu_density_A_requested": null,
    "gpu_density_A_effective": null,
    "gpu_density_A_fallback_from_vector": false,
    "xtb_A_used": false,
    "xtb_A_success": false,
    "xtb_charge_length_mismatch": false
  },
  "J:150": {
    "id": "J:150",
    "chain": "J",
    "resseq": 150,
    "resname": "ASN",
    "sasa": 0.0,
    "partial_charge_B": -0.12,
    "F_metal": 0.0,
    "F_P": 0.0,
    "F_hal": 0.0,
    "total_density": 87690.6796875,
    "centroid": [
      -8.44005298614502,
      -8.382132530212402,
      -9.329849243164062
    ],
    "dipole_rho": [
      -23263.560546875,
      8354.1171875,
      15366.681640625
    ],
    "curv_rho": 272521696.0,
    "curv_rho_failed": false,
    "gpu_density_B_requested": "vector",
    "gpu_density_B_effective": "vector",
    "gpu_density_B_fallback_from_vector": false,
    "gpu_density_A_requested": null,
    "gpu_density_A_effective": null,
    "gpu_density_A_fallback_from_vector": false,
    "xtb_A_used": false,
    "xtb_A_success": false,
    "xtb_charge_length_mismatch": false
  },
  "J:151": {
    "id": "J:151",
    "chain": "J",
    "resseq": 151,
    "resname": "LEU",
    "sasa": 0.0,
    "partial_charge_B": -0.06000000000000002,
    "F_metal": 0.0,
    "F_P": 0.0,
    "F_hal": 0.0,
    "total_density": 98264.6328125,
    "centroid": [
      -8.395111083984375,
      -8.186666488647461,
      -9.00605583190918
    ],
    "dipole_rho": [
      -29932.396484375,
      8467.6318359375,
      7695.9912109375
    ],
    "curv_rho": 296962720.0,
    "curv_rho_failed": false,
    "gpu_density_B_requested": "vector",
    "gpu_density_B_effective": "vector",
    "gpu_density_B_fallback_from_vector": false,
    "gpu_density_A_requested": null,
    "gpu_density_A_effective": null,
    "gpu_density_A_fallback_from_vector": false,
    "xtb_A_used": false,
    "xtb_A_success": false,
    "xtb_charge_length_mismatch": false
  },
  "J:152": {
    "id": "J:152",
    "chain": "J",
    "resseq": 152,
    "resname": "LEU",
    "sasa": 0.0,
    "partial_charge_B": -0.06000000000000002,
    "F_metal": 0.0,
    "F_P": 0.0,
    "F_hal": 0.0,
    "total_density": 82704.84375,
    "centroid": [
      -8.009753227233887,
      -8.02276611328125,
      -8.930229187011719
    ],
    "dipole_rho": [
      -35202.68359375,
      2418.745849609375,
      9945.9072265625
    ],
    "curv_rho": 257356688.0,
    "curv_rho_failed": false,
    "gpu_density_B_requested": "vector",
    "gpu_density_B_effective": "vector",
    "gpu_density_B_fallback_from_vector": false,
    "gpu_density_A_requested": null,
    "gpu_density_A_effective": null,
    "gpu_density_A_fallback_from_vector": false,
    "xtb_A_used": false,
    "xtb_A_success": false,
    "xtb_charge_length_mismatch": false
  },
  "J:153": {
    "id": "J:153",
    "chain": "J",
    "resseq": 153,
    "resname": "TRP",
    "sasa": 0.0,
    "partial_charge_B": 0.11999999999999997,
    "F_metal": 0.0,
    "F_P": 0.0,
    "F_hal": 0.0,
    "total_density": 89720.546875,
    "centroid": [
      -7.972609043121338,
      -8.167191505432129,
      -8.45226764678955
    ],
    "dipole_rho": [
      -37998.125,
      5604.48828125,
      -4065.33642578125
    ],
    "curv_rho": 260661264.0,
    "curv_rho_failed": false,
    "gpu_density_B_requested": "vector",
    "gpu_density_B_effective": "vector",
    "gpu_density_B_fallback_from_vector": false,
    "gpu_density_A_requested": null,
    "gpu_density_A_effective": null,
    "gpu_density_A_fallback_from_vector": false,
    "xtb_A_used": false,
    "xtb_A_success": false,
    "xtb_charge_length_mismatch": false
  },
  "J:154": {
    "id": "J:154",
    "chain": "J",
    "resseq": 154,
    "resname": "LEU",
    "sasa": 0.0,
    "partial_charge_B": -0.06000000000000002,
    "F_metal": 0.0,
    "F_P": 0.0,
    "F_hal": 0.0,
    "total_density": 78082.9375,
    "centroid": [
      -7.800803184509277,
      -7.797608375549316,
      -8.687240600585938
    ],
    "dipole_rho": [
      -33644.2578125,
      -5340.5322265625,
      263.19696044921875
    ],
    "curv_rho": 234796896.0,
    "curv_rho_failed": false,
    "gpu_density_B_requested": "vector",
    "gpu_density_B_effective": "vector",
    "gpu_density_B_fallback_from_vector": false,
    "gpu_density_A_requested": null,
    "gpu_density_A_effective": null,
    "gpu_density_A_fallback_from_vector": false,
    "xtb_A_used": false,
    "xtb_A_success": false,
    "xtb_charge_length_mismatch": false
  },
  "J:155": {
    "id": "J:155",
    "chain": "J",
    "resseq": 155,
    "resname": "THR",
    "sasa": 0.0,
    "partial_charge_B": -0.3,
    "F_metal": 0.0,
    "F_P": 0.0,
    "F_hal": 0.0,
    "total_density": 67522.3046875,
    "centroid": [
      -7.6160054206848145,
      -7.885357856750488,
      -8.427382469177246
    ],
    "dipole_rho": [
      -37719.3359375,
      -2592.933837890625,
      -4863.41650390625
    ],
    "curv_rho": 204009008.0,
    "curv_rho_failed": false,
    "gpu_density_B_requested": "vector",
    "gpu_density_B_effective": "vector",
    "gpu_density_B_fallback_from_vector": false,
    "gpu_density_A_requested": null,
    "gpu_density_A_effective": null,
    "gpu_density_A_fallback_from_vector": false,
    "xtb_A_used": false,
    "xtb_A_success": false,
    "xtb_charge_length_mismatch": false
  },
  "J:156": {
    "id": "J:156",
    "chain": "J",
    "resseq": 156,
    "resname": "LYS",
    "sasa": 0.06330374628305435,
    "partial_charge_B": 0.13338993615807732,
    "F_metal": 0.0,
    "F_P": 0.0,
    "F_hal": 0.0,
    "total_density": 61282.7109375,
    "centroid": [
      -7.448628902435303,
      -7.666451930999756,
      -8.225923538208008
    ],
    "dipole_rho": [
      -42009.7109375,
      -3612.07275390625,
      -12117.0205078125
    ],
    "curv_rho": 177094560.0,
    "curv_rho_failed": false,
    "gpu_density_B_requested": "vector",
    "gpu_density_B_effective": "vector",
    "gpu_density_B_fallback_from_vector": false,
    "gpu_density_A_requested": null,
    "gpu_density_A_effective": null,
    "gpu_density_A_fallback_from_vector": false,
    "xtb_A_used": false,
    "xtb_A_success": false,
    "xtb_charge_length_mismatch": false
  },
  "J:157": {
    "id": "J:157",
    "chain": "J",
    "resseq": 157,
    "resname": "LYS",
    "sasa": 2.804999828338623,
    "partial_charge_B": 0.29999999999999993,
    "F_metal": 0.0,
    "F_P": 0.0,
    "F_hal": 0.0,
    "total_density": 50349.8359375,
    "centroid": [
      -7.2167816162109375,
      -7.589405059814453,
      -8.540297508239746
    ],
    "dipole_rho": [
      -39337.96484375,
      -8154.1396484375,
      2292.787353515625
    ],
    "curv_rho": 142630464.0,
    "curv_rho_failed": false,
    "gpu_density_B_requested": "vector",
    "gpu_density_B_effective": "vector",
    "gpu_density_B_fallback_from_vector": false,
    "gpu_density_A_requested": null,
    "gpu_density_A_effective": null,
    "gpu_density_A_fallback_from_vector": false,
    "xtb_A_used": false,
    "xtb_A_success": false,
    "xtb_charge_length_mismatch": false
  },
  "J:158": {
    "id": "J:158",
    "chain": "J",
    "resseq": 158,
    "resname": "GLY",
    "sasa": 0.9290779232978821,
    "partial_charge_B": -0.15000000000000005,
    "F_metal": 0.0,
    "F_P": 0.0,
    "F_hal": 0.0,
    "total_density": 44052.96875,
    "centroid": [
      -7.115577220916748,
      -7.631451606750488,
      -8.326022148132324
    ],
    "dipole_rho": [
      -35518.9296875,
      -8565.0263671875,
      -8710.2587890625
    ],
    "curv_rho": 119703992.0,
    "curv_rho_failed": false,
    "gpu_density_B_requested": "vector",
    "gpu_density_B_effective": "vector",
    "gpu_density_B_fallback_from_vector": false,
    "gpu_density_A_requested": null,
    "gpu_density_A_effective": null,
    "gpu_density_A_fallback_from_vector": false,
    "xtb_A_used": false,
    "xtb_A_success": false,
    "xtb_charge_length_mismatch": false
  },
  "J:159": {
    "id": "J:159",
    "chain": "J",
    "resseq": 159,
    "resname": "SER",
    "sasa": 4.414180278778076,
    "partial_charge_B": -0.75,
    "F_metal": 0.0,
    "F_P": 0.0,
    "F_hal": 0.0,
    "total_density": 40089.01171875,
    "centroid": [
      -7.12321138381958,
      -7.413244724273682,
      -8.098188400268555
    ],
    "dipole_rho": [
      -28596.603515625,
      -5683.74365234375,
      -9563.4912109375
    ],
    "curv_rho": 112013760.0,
    "curv_rho_failed": false,
    "gpu_density_B_requested": "vector",
    "gpu_density_B_effective": "vector",
    "gpu_density_B_fallback_from_vector": false,
    "gpu_density_A_requested": null,
    "gpu_density_A_effective": null,
    "gpu_density_A_fallback_from_vector": false,
    "xtb_A_used": false,
    "xtb_A_success": false,
    "xtb_charge_length_mismatch": false
  },
  "J:160": {
    "id": "J:160",
    "chain": "J",
    "resseq": 160,
    "resname": "SER",
    "sasa": 1.420314908027649,
    "partial_charge_B": -0.75,
    "F_metal": 0.0,
    "F_P": 0.0,
    "F_hal": 0.0,
    "total_density": 50265.56640625,
    "centroid": [
      -7.326836585998535,
      -7.350956439971924,
      -8.368474006652832
    ],
    "dipole_rho": [
      -38946.859375,
      -13690.19140625,
      -7654.24462890625
    ],
    "curv_rho": 143646288.0,
    "curv_rho_failed": false,
    "gpu_density_B_requested": "vector",
    "gpu_density_B_effective": "vector",
    "gpu_density_B_fallback_from_vector": false,
    "gpu_density_A_requested": null,
    "gpu_density_A_effective": null,
    "gpu_density_A_fallback_from_vector": false,
    "xtb_A_used": false,
    "xtb_A_success": false,
    "xtb_charge_length_mismatch": false
  },
  "J:161": {
    "id": "J:161",
    "chain": "J",
    "resseq": 161,
    "resname": "TYR",
    "sasa": 0.0,
    "partial_charge_B": -0.3,
    "F_metal": 0.0,
    "F_P": 0.0,
    "F_hal": 0.0,
    "total_density": 81924.1171875,
    "centroid": [
      -7.839049816131592,
      -7.463581085205078,
      -8.4376859664917
    ],
    "dipole_rho": [
      -56673.05078125,
      -24885.671875,
      -14624.3388671875
    ],
    "curv_rho": 237920064.0,
    "curv_rho_failed": false,
    "gpu_density_B_requested": "vector",
    "gpu_density_B_effective": "vector",
    "gpu_density_B_fallback_from_vector": false,
    "gpu_density_A_requested": null,
    "gpu_density_A_effective": null,
    "gpu_density_A_fallback_from_vector": false,
    "xtb_A_used": false,
    "xtb_A_success": false,
    "xtb_charge_length_mismatch": false
  },
  "J:162": {
    "id": "J:162",
    "chain": "J",
    "resseq": 162,
    "resname": "PRO",
    "sasa": 0.38718554377555847,
    "partial_charge_B": -0.10094852214041082,
    "F_metal": 0.0,
    "F_P": 0.0,
    "F_hal": 0.0,
    "total_density": 60667.453125,
    "centroid": [
      -7.639228820800781,
      -7.1234307289123535,
      -8.462711334228516
    ],
    "dipole_rho": [
      -40311.79296875,
      -18972.58984375,
      -355.0764465332031
    ],
    "curv_rho": 186638144.0,
    "curv_rho_failed": false,
    "gpu_density_B_requested": "vector",
    "gpu_density_B_effective": "vector",
    "gpu_density_B_fallback_from_vector": false,
    "gpu_density_A_requested": null,
    "gpu_density_A_effective": null,
    "gpu_density_A_fallback_from_vector": false,
    "xtb_A_used": false,
    "xtb_A_success": false,
    "xtb_charge_length_mismatch": false
  },
  "J:163": {
    "id": "J:163",
    "chain": "J",
    "resseq": 163,
    "resname": "LYS",
    "sasa": 0.0,
    "partial_charge_B": 0.11999999999999997,
    "F_metal": 0.0,
    "F_P": 0.0,
    "F_hal": 0.0,
    "total_density": 71873.25,
    "centroid": [
      -7.9599609375,
      -6.662502288818359,
      -8.508122444152832
    ],
    "dipole_rho": [
      -35880.2578125,
      -15068.7236328125,
      -1857.4190673828125
    ],
    "curv_rho": 218817968.0,
    "curv_rho_failed": false,
    "gpu_density_B_requested": "vector",
    "gpu_density_B_effective": "vector",
    "gpu_density_B_fallback_from_vector": false,
    "gpu_density_A_requested": null,
    "gpu_density_A_effective": null,
    "gpu_density_A_fallback_from_vector": false,
    "xtb_A_used": false,
    "xtb_A_success": false,
    "xtb_charge_length_mismatch": false
  },
  "J:164": {
    "id": "J:164",
    "chain": "J",
    "resseq": 164,
    "resname": "LEU",
    "sasa": 0.0,
    "partial_charge_B": -0.06000000000000002,
    "F_metal": 0.0,
    "F_P": 0.0,
    "F_hal": 0.0,
    "total_density": 78130.4765625,
    "centroid": [
      -7.943559169769287,
      -7.16372013092041,
      -8.704272270202637
    ],
    "dipole_rho": [
      -33400.4921875,
      -22194.51171875,
      6265.3955078125
    ],
    "curv_rho": 240161584.0,
    "curv_rho_failed": false,
    "gpu_density_B_requested": "vector",
    "gpu_density_B_effective": "vector",
    "gpu_density_B_fallback_from_vector": false,
    "gpu_density_A_requested": null,
    "gpu_density_A_effective": null,
    "gpu_density_A_fallback_from_vector": false,
    "xtb_A_used": false,
    "xtb_A_success": false,
    "xtb_charge_length_mismatch": false
  },
  "J:165": {
    "id": "J:165",
    "chain": "J",
    "resseq": 165,
    "resname": "SER",
    "sasa": 0.18917915225028992,
    "partial_charge_B": -0.40003739588112885,
    "F_metal": 0.0,
    "F_P": 0.0,
    "F_hal": 0.0,
    "total_density": 69825.7109375,
    "centroid": [
      -8.082609176635742,
      -6.888141632080078,
      -8.959882736206055
    ],
    "dipole_rho": [
      -28682.705078125,
      -20671.345703125,
      9656.8525390625
    ],
    "curv_rho": 225440864.0,
    "curv_rho_failed": false,
    "gpu_density_B_requested": "vector",
    "gpu_density_B_effective": "vector",
    "gpu_density_B_fallback_from_vector": false,
    "gpu_density_A_requested": null,
    "gpu_density_A_effective": null,
    "gpu_density_A_fallback_from_vector": false,
    "xtb_A_used": false,
    "xtb_A_success": false,
    "xtb_charge_length_mismatch": false
  },
  "J:166": {
    "id": "J:166",
    "chain": "J",
    "resseq": 166,
    "resname": "LYS",
    "sasa": 0.5064299702644348,
    "partial_charge_B": 0.22711948926461883,
    "F_metal": 0.0,
    "F_P": 0.0,
    "F_hal": 0.0,
    "total_density": 76275.0,
    "centroid": [
      -8.127978324890137,
      -7.115350723266602,
      -9.167668342590332
    ],
    "dipole_rho": [
      -31696.546875,
      -15266.515625,
      22950.099609375
    ],
    "curv_rho": 236745696.0,
    "curv_rho_failed": false,
    "gpu_density_B_requested": "vector",
    "gpu_density_B_effective": "vector",
    "gpu_density_B_fallback_from_vector": false,
    "gpu_density_A_requested": null,
    "gpu_density_A_effective": null,
    "gpu_density_A_fallback_from_vector": false,
    "xtb_A_used": false,
    "xtb_A_success": false,
    "xtb_charge_length_mismatch": false
  },
  "J:167": {
    "id": "J:167",
    "chain": "J",
    "resseq": 167,
    "resname": "SER",
    "sasa": 0.0,
    "partial_charge_B": -0.3,
    "F_metal": 0.0,
    "F_P": 0.0,
    "F_hal": 0.0,
    "total_density": 73602.453125,
    "centroid": [
      -8.319864273071289,
      -7.031246662139893,
      -9.318044662475586
    ],
    "dipole_rho": [
      -21432.787109375,
      -20471.01953125,
      23826.75390625
    ],
    "curv_rho": 233585584.0,
    "curv_rho_failed": false,
    "gpu_density_B_requested": "vector",
    "gpu_density_B_effective": "vector",
    "gpu_density_B_fallback_from_vector": false,
    "gpu_density_A_requested": null,
    "gpu_density_A_effective": null,
    "gpu_density_A_fallback_from_vector": false,
    "xtb_A_used": false,
    "xtb_A_success": false,
    "xtb_charge_length_mismatch": false
  },
  "J:168": {
    "id": "J:168",
    "chain": "J",
    "resseq": 168,
    "resname": "TYR",
    "sasa": 0.0,
    "partial_charge_B": -0.3,
    "F_metal": 0.0,
    "F_P": 0.0,
    "F_hal": 0.0,
    "total_density": 81493.1328125,
    "centroid": [
      -8.607026100158691,
      -7.324417591094971,
      -9.634218215942383
    ],
    "dipole_rho": [
      -20896.37109375,
      -18524.8125,
      33396.40625
    ],
    "curv_rho": 252538112.0,
    "curv_rho_failed": false,
    "gpu_density_B_requested": "vector",
    "gpu_density_B_effective": "vector",
    "gpu_density_B_fallback_from_vector": false,
    "gpu_density_A_requested": null,
    "gpu_density_A_effective": null,
    "gpu_density_A_fallback_from_vector": false,
    "xtb_A_used": false,
    "xtb_A_success": false,
    "xtb_charge_length_mismatch": false
  },
  "J:169": {
    "id": "J:169",
    "chain": "J",
    "resseq": 169,
    "resname": "VAL",
    "sasa": 0.45171648263931274,
    "partial_charge_B": -0.1077732774064176,
    "F_metal": 0.0,
    "F_P": 0.0,
    "F_hal": 0.0,
    "total_density": 67129.7109375,
    "centroid": [
      -8.643073081970215,
      -7.155389308929443,
      -9.768107414245605
    ],
    "dipole_rho": [
      -14509.76171875,
      -24679.046875,
      32260.056640625
    ],
    "curv_rho": 208031280.0,
    "curv_rho_failed": false,
    "gpu_density_B_requested": "vector",
    "gpu_density_B_effective": "vector",
    "gpu_density_B_fallback_from_vector": false,
    "gpu_density_A_requested": null,
    "gpu_density_A_effective": null,
    "gpu_density_A_fallback_from_vector": false,
    "xtb_A_used": false,
    "xtb_A_success": false,
    "xtb_charge_length_mismatch": false
  },
  "J:170": {
    "id": "J:170",
    "chain": "J",
    "resseq": 170,
    "resname": "ASN",
    "sasa": 0.0,
    "partial_charge_B": -0.12,
    "F_metal": 0.0,
    "F_P": 0.0,
    "F_hal": 0.0,
    "total_density": 72387.5234375,
    "centroid": [
      -9.043639183044434,
      -7.3198041915893555,
      -9.879390716552734
    ],
    "dipole_rho": [
      -15168.9228515625,
      -19288.826171875,
      35744.78515625
    ],
    "curv_rho": 228530224.0,
    "curv_rho_failed": false,
    "gpu_density_B_requested": "vector",
    "gpu_density_B_effective": "vector",
    "gpu_density_B_fallback_from_vector": false,
    "gpu_density_A_requested": null,
    "gpu_density_A_effective": null,
    "gpu_density_A_fallback_from_vector": false,
    "xtb_A_used": false,
    "xtb_A_success": false,
    "xtb_charge_length_mismatch": false
  },
  "J:171": {
    "id": "J:171",
    "chain": "J",
    "resseq": 171,
    "resname": "ASN",
    "sasa": 5.250122547149658,
    "partial_charge_B": -0.30000000000000004,
    "F_metal": 0.0,
    "F_P": 0.0,
    "F_hal": 0.0,
    "total_density": 56958.37109375,
    "centroid": [
      -8.741476058959961,
      -7.336146831512451,
      -10.111601829528809
    ],
    "dipole_rho": [
      -9994.818359375,
      -21056.615234375,
      35040.7265625
    ],
    "curv_rho": 166686144.0,
    "curv_rho_failed": false,
    "gpu_density_B_requested": "vector",
    "gpu_density_B_effective": "vector",
    "gpu_density_B_fallback_from_vector": false,
    "gpu_density_A_requested": null,
    "gpu_density_A_effective": null,
    "gpu_density_A_fallback_from_vector": false,
    "xtb_A_used": false,
    "xtb_A_success": false,
    "xtb_charge_length_mismatch": false
  },
  "J:172": {
    "id": "J:172",
    "chain": "J",
    "resseq": 172,
    "resname": "LYS",
    "sasa": 1.1690449714660645,
    "partial_charge_B": 0.29999999999999993,
    "F_metal": 0.0,
    "F_P": 0.0,
    "F_hal": 0.0,
    "total_density": 59103.7578125,
    "centroid": [
      -8.81212329864502,
      -7.647310256958008,
      -10.17562198638916
    ],
    "dipole_rho": [
      -5452.19091796875,
      -11659.869140625,
      33637.2109375
    ],
    "curv_rho": 170873456.0,
    "curv_rho_failed": false,
    "gpu_density_B_requested": "vector",
    "gpu_density_B_effective": "vector",
    "gpu_density_B_fallback_from_vector": false,
    "gpu_density_A_requested": null,
    "gpu_density_A_effective": null,
    "gpu_density_A_fallback_from_vector": false,
    "xtb_A_used": false,
    "xtb_A_success": false,
    "xtb_charge_length_mismatch": false
  },
  "J:173": {
    "id": "J:173",
    "chain": "J",
    "resseq": 173,
    "resname": "GLY",
    "sasa": 2.140453338623047,
    "partial_charge_B": -0.15000000000000005,
    "F_metal": 0.0,
    "F_P": 0.0,
    "F_hal": 0.0,
    "total_density": 58536.8046875,
    "centroid": [
      -9.374004364013672,
      -7.507570743560791,
      -10.247082710266113
    ],
    "dipole_rho": [
      -9563.775390625,
      -13524.662109375,
      36735.89453125
    ],
    "curv_rho": 178337984.0,
    "curv_rho_failed": false,
    "gpu_density_B_requested": "vector",
    "gpu_density_B_effective": "vector",
    "gpu_density_B_fallback_from_vector": false,
    "gpu_density_A_requested": null,
    "gpu_density_A_effective": null,
    "gpu_density_A_fallback_from_vector": false,
    "xtb_A_used": false,
    "xtb_A_success": false,
    "xtb_charge_length_mismatch": false
  },
  "J:174": {
    "id": "J:174",
    "chain": "J",
    "resseq": 174,
    "resname": "LYS",
    "sasa": 1.4012726545333862,
    "partial_charge_B": 0.29999999999999993,
    "F_metal": 0.0,
    "F_P": 0.0,
    "F_hal": 0.0,
    "total_density": 69296.203125,
    "centroid": [
      -9.310912132263184,
      -7.738222599029541,
      -10.184242248535156
    ],
    "dipole_rho": [
      -6168.24267578125,
      -8079.22412109375,
      39562.20703125
    ],
    "curv_rho": 211450576.0,
    "curv_rho_failed": false,
    "gpu_density_B_requested": "vector",
    "gpu_density_B_effective": "vector",
    "gpu_density_B_fallback_from_vector": false,
    "gpu_density_A_requested": null,
    "gpu_density_A_effective": null,
    "gpu_density_A_fallback_from_vector": false,
    "xtb_A_used": false,
    "xtb_A_success": false,
    "xtb_charge_length_mismatch": false
  },
  "J:175": {
    "id": "J:175",
    "chain": "J",
    "resseq": 175,
    "resname": "GLU",
    "sasa": 0.0,
    "partial_charge_B": -0.54,
    "F_metal": 0.0,
    "F_P": 0.0,
    "F_hal": 0.0,
    "total_density": 89411.671875,
    "centroid": [
      -9.501236915588379,
      -7.755316257476807,
      -9.865878105163574
    ],
    "dipole_rho": [
      -2770.125,
      -16369.7880859375,
      33610.765625
    ],
    "curv_rho": 286148160.0,
    "curv_rho_failed": false,
    "gpu_density_B_requested": "vector",
    "gpu_density_B_effective": "vector",
    "gpu_density_B_fallback_from_vector": false,
    "gpu_density_A_requested": null,
    "gpu_density_A_effective": null,
    "gpu_density_A_fallback_from_vector": false,
    "xtb_A_used": false,
    "xtb_A_success": false,
    "xtb_charge_length_mismatch": false
  },
  "J:176": {
    "id": "J:176",
    "chain": "J",
    "resseq": 176,
    "resname": "VAL",
    "sasa": 0.0,
    "partial_charge_B": -0.06000000000000002,
    "F_metal": 0.0,
    "F_P": 0.0,
    "F_hal": 0.0,
    "total_density": 83861.265625,
    "centroid": [
      -9.128384590148926,
      -7.691264629364014,
      -9.72944450378418
    ],
    "dipole_rho": [
      -12790.1083984375,
      -10846.3388671875,
      27463.193359375
    ],
    "curv_rho": 277089888.0,
    "curv_rho_failed": false,
    "gpu_density_B_requested": "vector",
    "gpu_density_B_effective": "vector",
    "gpu_density_B_fallback_from_vector": false,
    "gpu_density_A_requested": null,
    "gpu_density_A_effective": null,
    "gpu_density_A_fallback_from_vector": false,
    "xtb_A_used": false,
    "xtb_A_success": false,
    "xtb_charge_length_mismatch": false
  },
  "J:177": {
    "id": "J:177",
    "chain": "J",
    "resseq": 177,
    "resname": "LEU",
    "sasa": 0.0,
    "partial_charge_B": -0.06000000000000002,
    "F_metal": 0.0,
    "F_P": 0.0,
    "F_hal": 0.0,
    "total_density": 99379.3203125,
    "centroid": [
      -9.14339542388916,
      -8.034249305725098,
      -9.467689514160156
    ],
    "dipole_rho": [
      -9389.4775390625,
      -10322.8779296875,
      25721.802734375
    ],
    "curv_rho": 326818944.0,
    "curv_rho_failed": false,
    "gpu_density_B_requested": "vector",
    "gpu_density_B_effective": "vector",
    "gpu_density_B_fallback_from_vector": false,
    "gpu_density_A_requested": null,
    "gpu_density_A_effective": null,
    "gpu_density_A_fallback_from_vector": false,
    "xtb_A_used": false,
    "xtb_A_success": false,
    "xtb_charge_length_mismatch": false
  },
  "J:178": {
    "id": "J:178",
    "chain": "J",
    "resseq": 178,
    "resname": "VAL",
    "sasa": 0.0,
    "partial_charge_B": -0.06000000000000002,
    "F_metal": 0.0,
    "F_P": 0.0,
    "F_hal": 0.0,
    "total_density": 101068.1875,
    "centroid": [
      -8.914763450622559,
      -7.733623027801514,
      -9.292563438415527
    ],
    "dipole_rho": [
      -13711.171875,
      -7888.5556640625,
      19879.5234375
    ],
    "curv_rho": 326986848.0,
    "curv_rho_failed": false,
    "gpu_density_B_requested": "vector",
    "gpu_density_B_effective": "vector",
    "gpu_density_B_fallback_from_vector": false,
    "gpu_density_A_requested": null,
    "gpu_density_A_effective": null,
    "gpu_density_A_fallback_from_vector": false,
    "xtb_A_used": false,
    "xtb_A_success": false,
    "xtb_charge_length_mismatch": false
  },
  "J:179": {
    "id": "J:179",
    "chain": "J",
    "resseq": 179,
    "resname": "LEU",
    "sasa": 0.0,
    "partial_charge_B": -0.06000000000000002,
    "F_metal": 0.0,
    "F_P": 0.0,
    "F_hal": 0.0,
    "total_density": 105226.0,
    "centroid": [
      -8.846330642700195,
      -8.078998565673828,
      -9.138869285583496
    ],
    "dipole_rho": [
      -13465.5078125,
      -5683.4521484375,
      14175.7255859375
    ],
    "curv_rho": 337523616.0,
    "curv_rho_failed": false,
    "gpu_density_B_requested": "vector",
    "gpu_density_B_effective": "vector",
    "gpu_density_B_fallback_from_vector": false,
    "gpu_density_A_requested": null,
    "gpu_density_A_effective": null,
    "gpu_density_A_fallback_from_vector": false,
    "xtb_A_used": false,
    "xtb_A_success": false,
    "xtb_charge_length_mismatch": false
  },
  "J:180": {
    "id": "J:180",
    "chain": "J",
    "resseq": 180,
    "resname": "TRP",
    "sasa": 0.0,
    "partial_charge_B": 0.11999999999999997,
    "F_metal": 0.0,
    "F_P": 0.0,
    "F_hal": 0.0,
    "total_density": 118101.09375,
    "centroid": [
      -8.824850082397461,
      -7.6986083984375,
      -8.821861267089844
    ],
    "dipole_rho": [
      -21056.7109375,
      -7965.98193359375,
      5614.22216796875
    ],
    "curv_rho": 373353760.0,
    "curv_rho_failed": false,
    "gpu_density_B_requested": "vector",
    "gpu_density_B_effective": "vector",
    "gpu_density_B_fallback_from_vector": false,
    "gpu_density_A_requested": null,
    "gpu_density_A_effective": null,
    "gpu_density_A_fallback_from_vector": false,
    "xtb_A_used": false,
    "xtb_A_success": false,
    "xtb_charge_length_mismatch": false
  },
  "J:181": {
    "id": "J:181",
    "chain": "J",
    "resseq": 181,
    "resname": "GLY",
    "sasa": 0.0,
    "partial_charge_B": -0.06000000000000002,
    "F_metal": 0.0,
    "F_P": 0.0,
    "F_hal": 0.0,
    "total_density": 107604.671875,
    "centroid": [
      -8.581048965454102,
      -7.887823104858398,
      -8.654220581054688
    ],
    "dipole_rho": [
      -22292.873046875,
      -4731.7236328125,
      -11222.6240234375
    ],
    "curv_rho": 341011008.0,
    "curv_rho_failed": false,
    "gpu_density_B_requested": "vector",
    "gpu_density_B_effective": "vector",
    "gpu_density_B_fallback_from_vector": false,
    "gpu_density_A_requested": null,
    "gpu_density_A_effective": null,
    "gpu_density_A_fallback_from_vector": false,
    "xtb_A_used": false,
    "xtb_A_success": false,
    "xtb_charge_length_mismatch": false
  },
  "J:182": {
    "id": "J:182",
    "chain": "J",
    "resseq": 182,
    "resname": "VAL",
    "sasa": 0.0,
    "partial_charge_B": -0.06000000000000002,
    "F_metal": 0.0,
    "F_P": 0.0,
    "F_hal": 0.0,
    "total_density": 103625.296875,
    "centroid": [
      -8.566274642944336,
      -7.826563358306885,
      -8.292762756347656
    ],
    "dipole_rho": [
      -18578.814453125,
      -7380.1025390625,
      -12631.029296875
    ],
    "curv_rho": 344535776.0,
    "curv_rho_failed": false,
    "gpu_density_B_requested": "vector",
    "gpu_density_B_effective": "vector",
    "gpu_density_B_fallback_from_vector": false,
    "gpu_density_A_requested": null,
    "gpu_density_A_effective": null,
    "gpu_density_A_fallback_from_vector": false,
    "xtb_A_used": false,
    "xtb_A_success": false,
    "xtb_charge_length_mismatch": false
  },
  "J:183": {
    "id": "J:183",
    "chain": "J",
    "resseq": 183,
    "resname": "HIS",
    "sasa": 0.0,
    "partial_charge_B": 0.29999999999999993,
    "F_metal": 0.0,
    "F_P": 0.0,
    "F_hal": 0.0,
    "total_density": 96636.6953125,
    "centroid": [
      -8.313314437866211,
      -7.9837260246276855,
      -8.056424140930176
    ],
    "dipole_rho": [
      -31041.03515625,
      5321.10986328125,
      -17201.77734375
    ],
    "curv_rho": 303657792.0,
    "curv_rho_failed": false,
    "gpu_density_B_requested": "vector",
    "gpu_density_B_effective": "vector",
    "gpu_density_B_fallback_from_vector": false,
    "gpu_density_A_requested": null,
    "gpu_density_A_effective": null,
    "gpu_density_A_fallback_from_vector": false,
    "xtb_A_used": false,
    "xtb_A_success": false,
    "xtb_charge_length_mismatch": false
  },
  "J:184": {
    "id": "J:184",
    "chain": "J",
    "resseq": 184,
    "resname": "HIS",
    "sasa": 0.0,
    "partial_charge_B": 0.29999999999999993,
    "F_metal": 0.0,
    "F_P": 0.0,
    "F_hal": 0.0,
    "total_density": 102946.859375,
    "centroid": [
      -8.604179382324219,
      -7.897921085357666,
      -7.7890400886535645
    ],
    "dipole_rho": [
      -27302.46484375,
      588.659423828125,
      -17878.8046875
    ],
    "curv_rho": 345127776.0,
    "curv_rho_failed": false,
    "gpu_density_B_requested": "vector",
    "gpu_density_B_effective": "vector",
    "gpu_density_B_fallback_from_vector": false,
    "gpu_density_A_requested": null,
    "gpu_density_A_effective": null,
    "gpu_density_A_fallback_from_vector": false,
    "xtb_A_used": false,
    "xtb_A_success": false,
    "xtb_charge_length_mismatch": false
  },
  "J:185": {
    "id": "J:185",
    "chain": "J",
    "resseq": 185,
    "resname": "PRO",
    "sasa": 0.0,
    "partial_charge_B": -0.06000000000000002,
    "F_metal": 0.0,
    "F_P": 0.0,
    "F_hal": 0.0,
    "total_density": 85873.40625,
    "centroid": [
      -8.245810508728027,
      -7.9499640464782715,
      -7.664309978485107
    ],
    "dipole_rho": [
      -30797.623046875,
      5543.1240234375,
      -22670.31640625
    ],
    "curv_rho": 277631360.0,
    "curv_rho_failed": false,
    "gpu_density_B_requested": "vector",
    "gpu_density_B_effective": "vector",
    "gpu_density_B_fallback_from_vector": false,
    "gpu_density_A_requested": null,
    "gpu_density_A_effective": null,
    "gpu_density_A_fallback_from_vector": false,
    "xtb_A_used": false,
    "xtb_A_success": false,
    "xtb_charge_length_mismatch": false
  },
  "J:186": {
    "id": "J:186",
    "chain": "J",
    "resseq": 186,
    "resname": "PRO",
    "sasa": 0.0,
    "partial_charge_B": -0.06000000000000002,
    "F_metal": 0.0,
    "F_P": 0.0,
    "F_hal": 0.0,
    "total_density": 77852.96875,
    "centroid": [
      -8.252067565917969,
      -8.140621185302734,
      -7.371181011199951
    ],
    "dipole_rho": [
      -29272.43359375,
      9776.7890625,
      -24608.970703125
    ],
    "curv_rho": 249310704.0,
    "curv_rho_failed": false,
    "gpu_density_B_requested": "vector",
    "gpu_density_B_effective": "vector",
    "gpu_density_B_fallback_from_vector": false,
    "gpu_density_A_requested": null,
    "gpu_density_A_effective": null,
    "gpu_density_A_fallback_from_vector": false,
    "xtb_A_used": false,
    "xtb_A_success": false,
    "xtb_charge_length_mismatch": false
  },
  "J:187": {
    "id": "J:187",
    "chain": "J",
    "resseq": 187,
    "resname": "THR",
    "sasa": 0.09679638594388962,
    "partial_charge_B": -0.3511856526755135,
    "F_metal": 0.0,
    "F_P": 0.0,
    "F_hal": 0.0,
    "total_density": 67788.46875,
    "centroid": [
      -8.122551918029785,
      -8.034241676330566,
      -7.2021484375
    ],
    "dipole_rho": [
      -34866.2265625,
      4038.302978515625,
      -23261.53125
    ],
    "curv_rho": 217641216.0,
    "curv_rho_failed": false,
    "gpu_density_B_requested": "vector",
    "gpu_density_B_effective": "vector",
    "gpu_density_B_fallback_from_vector": false,
    "gpu_density_A_requested": null,
    "gpu_density_A_effective": null,
    "gpu_density_A_fallback_from_vector": false,
    "xtb_A_used": false,
    "xtb_A_success": false,
    "xtb_charge_length_mismatch": false
  },
  "J:188": {
    "id": "J:188",
    "chain": "J",
    "resseq": 188,
    "resname": "GLY",
    "sasa": 0.0,
    "partial_charge_B": -0.06000000000000002,
    "F_metal": 0.0,
    "F_P": 0.0,
    "F_hal": 0.0,
    "total_density": 61658.09375,
    "centroid": [
      -7.970269203186035,
      -7.763238430023193,
      -7.167709827423096
    ],
    "dipole_rho": [
      -30930.408203125,
      -2229.737548828125,
      -16643.705078125
    ],
    "curv_rho": 195939584.0,
    "curv_rho_failed": false,
    "gpu_density_B_requested": "vector",
    "gpu_density_B_effective": "vector",
    "gpu_density_B_fallback_from_vector": false,
    "gpu_density_A_requested": null,
    "gpu_density_A_effective": null,
    "gpu_density_A_fallback_from_vector": false,
    "xtb_A_used": false,
    "xtb_A_success": false,
    "xtb_charge_length_mismatch": false
  },
  "J:189": {
    "id": "J:189",
    "chain": "J",
    "resseq": 189,
    "resname": "THR",
    "sasa": 4.291940689086914,
    "partial_charge_B": -0.75,
    "F_metal": 0.0,
    "F_P": 0.0,
    "F_hal": 0.0,
    "total_density": 55727.97265625,
    "centroid": [
      -7.738036632537842,
      -7.900657653808594,
      -7.290213584899902
    ],
    "dipole_rho": [
      -32153.84375,
      1026.9918212890625,
      -22369.134765625
    ],
    "curv_rho": 167973376.0,
    "curv_rho_failed": false,
    "gpu_density_B_requested": "vector",
    "gpu_density_B_effective": "vector",
    "gpu_density_B_fallback_from_vector": false,
    "gpu_density_A_requested": null,
    "gpu_density_A_effective": null,
    "gpu_density_A_fallback_from_vector": false,
    "xtb_A_used": false,
    "xtb_A_success": false,
    "xtb_charge_length_mismatch": false
  },
  "J:190": {
    "id": "J:190",
    "chain": "J",
    "resseq": 190,
    "resname": "ASP",
    "sasa": 0.03152985870838165,
    "partial_charge_B": -0.5700112187643387,
    "F_metal": 0.0,
    "F_P": 0.0,
    "F_hal": 0.0,
    "total_density": 66154.6015625,
    "centroid": [
      -7.826590061187744,
      -8.02712631225586,
      -7.633872985839844
    ],
    "dipole_rho": [
      -33505.765625,
      4979.7177734375,
      -27119.869140625
    ],
    "curv_rho": 203467648.0,
    "curv_rho_failed": false,
    "gpu_density_B_requested": "vector",
    "gpu_density_B_effective": "vector",
    "gpu_density_B_fallback_from_vector": false,
    "gpu_density_A_requested": null,
    "gpu_density_A_effective": null,
    "gpu_density_A_fallback_from_vector": false,
    "xtb_A_used": false,
    "xtb_A_success": false,
    "xtb_charge_length_mismatch": false
  },
  "J:191": {
    "id": "J:191",
    "chain": "J",
    "resseq": 191,
    "resname": "GLN",
    "sasa": 0.0,
    "partial_charge_B": -0.12,
    "F_metal": 0.0,
    "F_P": 0.0,
    "F_hal": 0.0,
    "total_density": 76247.3984375,
    "centroid": [
      -7.961375713348389,
      -7.637588024139404,
      -7.748109817504883
    ],
    "dipole_rho": [
      -36757.91015625,
      -3742.77783203125,
      -25020.00390625
    ],
    "curv_rho": 238052720.0,
    "curv_rho_failed": false,
    "gpu_density_B_requested": "vector",
    "gpu_density_B_effective": "vector",
    "gpu_density_B_fallback_from_vector": false,
    "gpu_density_A_requested": null,
    "gpu_density_A_effective": null,
    "gpu_density_A_fallback_from_vector": false,
    "xtb_A_used": false,
    "xtb_A_success": false,
    "xtb_charge_length_mismatch": false
  },
  "J:192": {
    "id": "J:192",
    "chain": "J",
    "resseq": 192,
    "resname": "GLN",
    "sasa": 2.2156310081481934,
    "partial_charge_B": -0.30000000000000004,
    "F_metal": 0.0,
    "F_P": 0.0,
    "F_hal": 0.0,
    "total_density": 58373.30859375,
    "centroid": [
      -7.604848861694336,
      -7.634219646453857,
      -7.620132923126221
    ],
    "dipole_rho": [
      -32659.494140625,
      -7076.06396484375,
      -23626.865234375
    ],
    "curv_rho": 170797952.0,
    "curv_rho_failed": false,
    "gpu_density_B_requested": "vector",
    "gpu_density_B_effective": "vector",
    "gpu_density_B_fallback_from_vector": false,
    "gpu_density_A_requested": null,
    "gpu_density_A_effective": null,
    "gpu_density_A_fallback_from_vector": false,
    "xtb_A_used": false,
    "xtb_A_success": false,
    "xtb_charge_length_mismatch": false
  },
  "J:193": {
    "id": "J:193",
    "chain": "J",
    "resseq": 193,
    "resname": "SER",
    "sasa": 0.45171648263931274,
    "partial_charge_B": -0.5388663870320878,
    "F_metal": 0.0,
    "F_P": 0.0,
    "F_hal": 0.0,
    "total_density": 56558.296875,
    "centroid": [
      -7.520817756652832,
      -7.8827385902404785,
      -7.873875617980957
    ],
    "dipole_rho": [
      -33701.3046875,
      2085.779541015625,
      -20822.458984375
    ],
    "curv_rho": 170276176.0,
    "curv_rho_failed": false,
    "gpu_density_B_requested": "vector",
    "gpu_density_B_effective": "vector",
    "gpu_density_B_fallback_from_vector": false,
    "gpu_density_A_requested": null,
    "gpu_density_A_effective": null,
    "gpu_density_A_fallback_from_vector": false,
    "xtb_A_used": false,
    "xtb_A_success": false,
    "xtb_charge_length_mismatch": false
  },
  "J:194": {
    "id": "J:194",
    "chain": "J",
    "resseq": 194,
    "resname": "LEU",
    "sasa": 0.0,
    "partial_charge_B": -0.06000000000000002,
    "F_metal": 0.0,
    "F_P": 0.0,
    "F_hal": 0.0,
    "total_density": 67985.0703125,
    "centroid": [
      -7.7306365966796875,
      -7.977657318115234,
      -7.965394973754883
    ],
    "dipole_rho": [
      -36388.94140625,
      -4201.18505859375,
      -11716.9248046875
    ],
    "curv_rho": 204294704.0,
    "curv_rho_failed": false,
    "gpu_density_B_requested": "vector",
    "gpu_density_B_effective": "vector",
    "gpu_density_B_fallback_from_vector": false,
    "gpu_density_A_requested": null,
    "gpu_density_A_effective": null,
    "gpu_density_A_fallback_from_vector": false,
    "xtb_A_used": false,
    "xtb_A_success": false,
    "xtb_charge_length_mismatch": false
  },
  "J:195": {
    "id": "J:195",
    "chain": "J",
    "resseq": 195,
    "resname": "TYR",
    "sasa": 0.0,
    "partial_charge_B": -0.3,
    "F_metal": 0.0,
    "F_P": 0.0,
    "F_hal": 0.0,
    "total_density": 87517.8984375,
    "centroid": [
      -7.936463356018066,
      -7.798769474029541,
      -8.153203010559082
    ],
    "dipole_rho": [
      -48357.80078125,
      -16916.09765625,
      -19636.4921875
    ],
    "curv_rho": 254382272.0,
    "curv_rho_failed": false,
    "gpu_density_B_requested": "vector",
    "gpu_density_B_effective": "vector",
    "gpu_density_B_fallback_from_vector": false,
    "gpu_density_A_requested": null,
    "gpu_density_A_effective": null,
    "gpu_density_A_fallback_from_vector": false,
    "xtb_A_used": false,
    "xtb_A_success": false,
    "xtb_charge_length_mismatch": false
  },
  "J:196": {
    "id": "J:196",
    "chain": "J",
    "resseq": 196,
    "resname": "GLN",
    "sasa": 0.8829580545425415,
    "partial_charge_B": -0.30000000000000004,
    "F_metal": 0.0,
    "F_P": 0.0,
    "F_hal": 0.0,
    "total_density": 60702.8515625,
    "centroid": [
      -7.567495822906494,
      -7.517767906188965,
      -7.890933990478516
    ],
    "dipole_rho": [
      -42536.96875,
      -15502.2294921875,
      -17642.3828125
    ],
    "curv_rho": 176692592.0,
    "curv_rho_failed": false,
    "gpu_density_B_requested": "vector",
    "gpu_density_B_effective": "vector",
    "gpu_density_B_fallback_from_vector": false,
    "gpu_density_A_requested": null,
    "gpu_density_A_effective": null,
    "gpu_density_A_fallback_from_vector": false,
    "xtb_A_used": false,
    "xtb_A_success": false,
    "xtb_charge_length_mismatch": false
  },
  "J:197": {
    "id": "J:197",
    "chain": "J",
    "resseq": 197,
    "resname": "ASN",
    "sasa": 0.31651872396469116,
    "partial_charge_B": -0.18694967921444852,
    "F_metal": 0.0,
    "F_P": 0.0,
    "F_hal": 0.0,
    "total_density": 64557.67578125,
    "centroid": [
      -7.753312110900879,
      -7.262469291687012,
      -7.908709526062012
    ],
    "dipole_rho": [
      -34929.6953125,
      -17561.744140625,
      -16616.111328125
    ],
    "curv_rho": 198356480.0,
    "curv_rho_failed": false,
    "gpu_density_B_requested": "vector",
    "gpu_density_B_effective": "vector",
    "gpu_density_B_fallback_from_vector": false,
    "gpu_density_A_requested": null,
    "gpu_density_A_effective": null,
    "gpu_density_A_fallback_from_vector": false,
    "xtb_A_used": false,
    "xtb_A_success": false,
    "xtb_charge_length_mismatch": false
  },
  "J:198": {
    "id": "J:198",
    "chain": "J",
    "resseq": 198,
    "resname": "ALA",
    "sasa": 0.19359277188777924,
    "partial_charge_B": -0.08047426107020542,
    "F_metal": 0.0,
    "F_P": 0.0,
    "F_hal": 0.0,
    "total_density": 70467.109375,
    "centroid": [
      -8.022967338562012,
      -7.295705318450928,
      -7.508246421813965
    ],
    "dipole_rho": [
      -40736.140625,
      -15889.3076171875,
      -19126.58984375
    ],
    "curv_rho": 217882320.0,
    "curv_rho_failed": false,
    "gpu_density_B_requested": "vector",
    "gpu_density_B_effective": "vector",
    "gpu_density_B_fallback_from_vector": false,
    "gpu_density_A_requested": null,
    "gpu_density_A_effective": null,
    "gpu_density_A_fallback_from_vector": false,
    "xtb_A_used": false,
    "xtb_A_success": false,
    "xtb_charge_length_mismatch": false
  },
  "J:199": {
    "id": "J:199",
    "chain": "J",
    "resseq": 199,
    "resname": "ASP",
    "sasa": 0.4098881483078003,
    "partial_charge_B": -0.930145829752958,
    "F_metal": 0.0,
    "F_P": 0.0,
    "F_hal": 0.0,
    "total_density": 77939.8046875,
    "centroid": [
      -8.146952629089355,
      -7.055393695831299,
      -7.5860443115234375
    ],
    "dipole_rho": [
      -33549.35546875,
      -16383.40625,
      -24359.72265625
    ],
    "curv_rho": 252168032.0,
    "curv_rho_failed": false,
    "gpu_density_B_requested": "vector",
    "gpu_density_B_effective": "vector",
    "gpu_density_B_fallback_from_vector": false,
    "gpu_density_A_requested": null,
    "gpu_density_A_effective": null,
    "gpu_density_A_fallback_from_vector": false,
    "xtb_A_used": false,
    "xtb_A_success": false,
    "xtb_charge_length_mismatch": false
  },
  "J:200": {
    "id": "J:200",
    "chain": "J",
    "resseq": 200,
    "resname": "ALA",
    "sasa": 0.0,
    "partial_charge_B": -0.06000000000000002,
    "F_metal": 0.0,
    "F_P": 0.0,
    "F_hal": 0.0,
    "total_density": 84786.3515625,
    "centroid": [
      -8.244379997253418,
      -7.1329345703125,
      -7.880572319030762
    ],
    "dipole_rho": [
      -36734.578125,
      -14321.5771484375,
      -13994.2802734375
    ],
    "curv_rho": 282031776.0,
    "curv_rho_failed": false,
    "gpu_density_B_requested": "vector",
    "gpu_density_B_effective": "vector",
    "gpu_density_B_fallback_from_vector": false,
    "gpu_density_A_requested": null,
    "gpu_density_A_effective": null,
    "gpu_density_A_fallback_from_vector": false,
    "xtb_A_used": false,
    "xtb_A_success": false,
    "xtb_charge_length_mismatch": false
  },
  "J:201": {
    "id": "J:201",
    "chain": "J",
    "resseq": 201,
    "resname": "TYR",
    "sasa": 0.0,
    "partial_charge_B": -0.3,
    "F_metal": 0.0,
    "F_P": 0.0,
    "F_hal": 0.0,
    "total_density": 98025.046875,
    "centroid": [
      -8.372610092163086,
      -6.941588878631592,
      -8.23508358001709
    ],
    "dipole_rho": [
      -33189.66015625,
      -24676.6796875,
      -15246.9833984375
    ],
    "curv_rho": 311437664.0,
    "curv_rho_failed": false,
    "gpu_density_B_requested": "vector",
    "gpu_density_B_effective": "vector",
    "gpu_density_B_fallback_from_vector": false,
    "gpu_density_A_requested": null,
    "gpu_density_A_effective": null,
    "gpu_density_A_fallback_from_vector": false,
    "xtb_A_used": false,
    "xtb_A_success": false,
    "xtb_charge_length_mismatch": false
  },
  "J:202": {
    "id": "J:202",
    "chain": "J",
    "resseq": 202,
    "resname": "VAL",
    "sasa": 0.0,
    "partial_charge_B": -0.06000000000000002,
    "F_metal": 0.0,
    "F_P": 0.0,
    "F_hal": 0.0,
    "total_density": 99749.9296875,
    "centroid": [
      -8.491231918334961,
      -7.2361931800842285,
      -8.37324333190918
    ],
    "dipole_rho": [
      -23252.041015625,
      -17224.693359375,
      -8392.0205078125
    ],
    "curv_rho": 332759040.0,
    "curv_rho_failed": false,
    "gpu_density_B_requested": "vector",
    "gpu_density_B_effective": "vector",
    "gpu_density_B_fallback_from_vector": false,
    "gpu_density_A_requested": null,
    "gpu_density_A_effective": null,
    "gpu_density_A_fallback_from_vector": false,
    "xtb_A_used": false,
    "xtb_A_success": false,
    "xtb_charge_length_mismatch": false
  },
  "J:203": {
    "id": "J:203",
    "chain": "J",
    "resseq": 203,
    "resname": "SER",
    "sasa": 0.0,
    "partial_charge_B": -0.3,
    "F_metal": 0.0,
    "F_P": 0.0,
    "F_hal": 0.0,
    "total_density": 97773.625,
    "centroid": [
      -8.660231590270996,
      -6.941678047180176,
      -8.57275390625
    ],
    "dipole_rho": [
      -23111.765625,
      -19180.990234375,
      -2019.3018798828125
    ],
    "curv_rho": 331320160.0,
    "curv_rho_failed": false,
    "gpu_density_B_requested": "vector",
    "gpu_density_B_effective": "vector",
    "gpu_density_B_fallback_from_vector": false,
    "gpu_density_A_requested": null,
    "gpu_density_A_effective": null,
    "gpu_density_A_fallback_from_vector": false,
    "xtb_A_used": false,
    "xtb_A_success": false,
    "xtb_charge_length_mismatch": false
  },
  "J:204": {
    "id": "J:204",
    "chain": "J",
    "resseq": 204,
    "resname": "VAL",
    "sasa": 0.0,
    "partial_charge_B": -0.06000000000000002,
    "F_metal": 0.0,
    "F_P": 0.0,
    "F_hal": 0.0,
    "total_density": 105923.7265625,
    "centroid": [
      -8.801325798034668,
      -7.148644924163818,
      -8.780778884887695
    ],
    "dipole_rho": [
      -14648.9990234375,
      -21894.62890625,
      4189.1845703125
    ],
    "curv_rho": 354029760.0,
    "curv_rho_failed": false,
    "gpu_density_B_requested": "vector",
    "gpu_density_B_effective": "vector",
    "gpu_density_B_fallback_from_vector": false,
    "gpu_density_A_requested": null,
    "gpu_density_A_effective": null,
    "gpu_density_A_fallback_from_vector": false,
    "xtb_A_used": false,
    "xtb_A_success": false,
    "xtb_charge_length_mismatch": false
  },
  "J:205": {
    "id": "J:205",
    "chain": "J",
    "resseq": 205,
    "resname": "GLY",
    "sasa": 0.0,
    "partial_charge_B": -0.06000000000000002,
    "F_metal": 0.0,
    "F_P": 0.0,
    "F_hal": 0.0,
    "total_density": 93089.6875,
    "centroid": [
      -8.931381225585938,
      -6.8559112548828125,
      -8.984000205993652
    ],
    "dipole_rho": [
      -15265.0087890625,
      -16754.9140625,
      11943.3544921875
    ],
    "curv_rho": 323070304.0,
    "curv_rho_failed": false,
    "gpu_density_B_requested": "vector",
    "gpu_density_B_effective": "vector",
    "gpu_density_B_fallback_from_vector": false,
    "gpu_density_A_requested": null,
    "gpu_density_A_effective": null,
    "gpu_density_A_fallback_from_vector": false,
    "xtb_A_used": false,
    "xtb_A_success": false,
    "xtb_charge_length_mismatch": false
  },
  "J:206": {
    "id": "J:206",
    "chain": "J",
    "resseq": 206,
    "resname": "SER",
    "sasa": 0.0,
    "partial_charge_B": -0.3,
    "F_metal": 0.0,
    "F_P": 0.0,
    "F_hal": 0.0,
    "total_density": 100705.4609375,
    "centroid": [
      -9.210376739501953,
      -6.860484600067139,
      -9.140949249267578
    ],
    "dipole_rho": [
      -17126.087890625,
      -27261.19140625,
      20622.80859375
    ],
    "curv_rho": 336716224.0,
    "curv_rho_failed": false,
    "gpu_density_B_requested": "vector",
    "gpu_density_B_effective": "vector",
    "gpu_density_B_fallback_from_vector": false,
    "gpu_density_A_requested": null,
    "gpu_density_A_effective": null,
    "gpu_density_A_fallback_from_vector": false,
    "xtb_A_used": false,
    "xtb_A_success": false,
    "xtb_charge_length_mismatch": false
  },
  "J:207": {
    "id": "J:207",
    "chain": "J",
    "resseq": 207,
    "resname": "SER",
    "sasa": 0.0,
    "partial_charge_B": -0.3,
    "F_metal": 0.0,
    "F_P": 0.0,
    "F_hal": 0.0,
    "total_density": 89326.4140625,
    "centroid": [
      -9.44721508026123,
      -6.579478740692139,
      -9.283722877502441
    ],
    "dipole_rho": [
      -13663.9365234375,
      -16538.419921875,
      20624.861328125
    ],
    "curv_rho": 310471328.0,
    "curv_rho_failed": false,
    "gpu_density_B_requested": "vector",
    "gpu_density_B_effective": "vector",
    "gpu_density_B_fallback_from_vector": false,
    "gpu_density_A_requested": null,
    "gpu_density_A_effective": null,
    "gpu_density_A_fallback_from_vector": false,
    "xtb_A_used": false,
    "xtb_A_success": false,
    "xtb_charge_length_mismatch": false
  },
  "J:208": {
    "id": "J:208",
    "chain": "J",
    "resseq": 208,
    "resname": "LYS",
    "sasa": 0.0,
    "partial_charge_B": 0.11999999999999997,
    "F_metal": 0.0,
    "F_P": 0.0,
    "F_hal": 0.0,
    "total_density": 118683.421875,
    "centroid": [
      -9.624785423278809,
      -6.993402004241943,
      -9.204221725463867
    ],
    "dipole_rho": [
      -5851.96435546875,
      -25493.431640625,
      23532.345703125
    ],
    "curv_rho": 395488512.0,
    "curv_rho_failed": false,
    "gpu_density_B_requested": "vector",
    "gpu_density_B_effective": "vector",
    "gpu_density_B_fallback_from_vector": false,
    "gpu_density_A_requested": null,
    "gpu_density_A_effective": null,
    "gpu_density_A_fallback_from_vector": false,
    "xtb_A_used": false,
    "xtb_A_success": false,
    "xtb_charge_length_mismatch": false
  },
  "J:209": {
    "id": "J:209",
    "chain": "J",
    "resseq": 209,
    "resname": "TYR",
    "sasa": 0.0,
    "partial_charge_B": -0.3,
    "F_metal": 0.0,
    "F_P": 0.0,
    "F_hal": 0.0,
    "total_density": 124100.4765625,
    "centroid": [
      -9.324884414672852,
      -7.066343307495117,
      -8.779894828796387
    ],
    "dipole_rho": [
      -14507.4091796875,
      -14129.9677734375,
      21216.5234375
    ],
    "curv_rho": 422912768.0,
    "curv_rho_failed": false,
    "gpu_density_B_requested": "vector",
    "gpu_density_B_effective": "vector",
    "gpu_density_B_fallback_from_vector": false,
    "gpu_density_A_requested": null,
    "gpu_density_A_effective": null,
    "gpu_density_A_fallback_from_vector": false,
    "xtb_A_used": false,
    "xtb_A_success": false,
    "xtb_charge_length_mismatch": false
  },
  "J:210": {
    "id": "J:210",
    "chain": "J",
    "resseq": 210,
    "resname": "ASN",
    "sasa": 0.0,
    "partial_charge_B": -0.12,
    "F_metal": 0.0,
    "F_P": 0.0,
    "F_hal": 0.0,
    "total_density": 117246.7578125,
    "centroid": [
      -9.333356857299805,
      -6.725053310394287,
      -8.672677993774414
    ],
    "dipole_rho": [
      -17546.837890625,
      -21610.427734375,
      1062.27978515625
    ],
    "curv_rho": 391255680.0,
    "curv_rho_failed": false,
    "gpu_density_B_requested": "vector",
    "gpu_density_B_effective": "vector",
    "gpu_density_B_fallback_from_vector": false,
    "gpu_density_A_requested": null,
    "gpu_density_A_effective": null,
    "gpu_density_A_fallback_from_vector": false,
    "xtb_A_used": false,
    "xtb_A_success": false,
    "xtb_charge_length_mismatch": false
  },
  "J:211": {
    "id": "J:211",
    "chain": "J",
    "resseq": 211,
    "resname": "ARG",
    "sasa": 0.0,
    "partial_charge_B": 0.4799999999999999,
    "F_metal": 0.0,
    "F_P": 0.0,
    "F_hal": 0.0,
    "total_density": 131827.25,
    "centroid": [
      -9.24310302734375,
      -7.1682353019714355,
      -8.362732887268066
    ],
    "dipole_rho": [
      -12557.515625,
      -14197.751953125,
      393.2519226074219
    ],
    "curv_rho": 453623136.0,
    "curv_rho_failed": false,
    "gpu_density_B_requested": "vector",
    "gpu_density_B_effective": "vector",
    "gpu_density_B_fallback_from_vector": false,
    "gpu_density_A_requested": null,
    "gpu_density_A_effective": null,
    "gpu_density_A_fallback_from_vector": false,
    "xtb_A_used": false,
    "xtb_A_success": false,
    "xtb_charge_length_mismatch": false
  },
  "J:212": {
    "id": "J:212",
    "chain": "J",
    "resseq": 212,
    "resname": "ARG",
    "sasa": 0.0,
    "partial_charge_B": 0.4799999999999999,
    "F_metal": 0.0,
    "F_P": 0.0,
    "F_hal": 0.0,
    "total_density": 116048.328125,
    "centroid": [
      -8.901361465454102,
      -6.835450172424316,
      -8.15742015838623
    ],
    "dipole_rho": [
      -33279.3359375,
      -25727.451171875,
      -11139.7216796875
    ],
    "curv_rho": 393204832.0,
    "curv_rho_failed": false,
    "gpu_density_B_requested": "vector",
    "gpu_density_B_effective": "vector",
    "gpu_density_B_fallback_from_vector": false,
    "gpu_density_A_requested": null,
    "gpu_density_A_effective": null,
    "gpu_density_A_fallback_from_vector": false,
    "xtb_A_used": false,
    "xtb_A_success": false,
    "xtb_charge_length_mismatch": false
  },
  "J:213": {
    "id": "J:213",
    "chain": "J",
    "resseq": 213,
    "resname": "PHE",
    "sasa": 0.0,
    "partial_charge_B": -0.06000000000000002,
    "F_metal": 0.0,
    "F_P": 0.0,
    "F_hal": 0.0,
    "total_density": 119347.9140625,
    "centroid": [
      -8.878633499145508,
      -7.305567264556885,
      -8.237154960632324
    ],
    "dipole_rho": [
      -21833.759765625,
      -13632.12890625,
      -10772.7392578125
    ],
    "curv_rho": 402518400.0,
    "curv_rho_failed": false,
    "gpu_density_B_requested": "vector",
    "gpu_density_B_effective": "vector",
    "gpu_density_B_fallback_from_vector": false,
    "gpu_density_A_requested": null,
    "gpu_density_A_effective": null,
    "gpu_density_A_fallback_from_vector": false,
    "xtb_A_used": false,
    "xtb_A_success": false,
    "xtb_charge_length_mismatch": false
  },
  "J:214": {
    "id": "J:214",
    "chain": "J",
    "resseq": 214,
    "resname": "THR",
    "sasa": 0.0,
    "partial_charge_B": -0.3,
    "F_metal": 0.0,
    "F_P": 0.0,
    "F_hal": 0.0,
    "total_density": 102722.5703125,
    "centroid": [
      -8.726186752319336,
      -7.265594482421875,
      -7.760265827178955
    ],
    "dipole_rho": [
      -26431.9609375,
      -14538.94921875,
      -16950.021484375
    ],
    "curv_rho": 356902048.0,
    "curv_rho_failed": false,
    "gpu_density_B_requested": "vector",
    "gpu_density_B_effective": "vector",
    "gpu_density_B_fallback_from_vector": false,
    "gpu_density_A_requested": null,
    "gpu_density_A_effective": null,
    "gpu_density_A_fallback_from_vector": false,
    "xtb_A_used": false,
    "xtb_A_success": false,
    "xtb_charge_length_mismatch": false
  },
  "J:215": {
    "id": "J:215",
    "chain": "J",
    "resseq": 215,
    "resname": "PRO",
    "sasa": 0.0,
    "partial_charge_B": -0.06000000000000002,
    "F_metal": 0.0,
    "F_P": 0.0,
    "F_hal": 0.0,
    "total_density": 96170.484375,
    "centroid": [
      -8.505624771118164,
      -7.433548450469971,
      -7.70615291595459
    ],
    "dipole_rho": [
      -27871.220703125,
      -6818.92626953125,
      -18923.00390625
    ],
    "curv_rho": 329444512.0,
    "curv_rho_failed": false,
    "gpu_density_B_requested": "vector",
    "gpu_density_B_effective": "vector",
    "gpu_density_B_fallback_from_vector": false,
    "gpu_density_A_requested": null,
    "gpu_density_A_effective": null,
    "gpu_density_A_fallback_from_vector": false,
    "xtb_A_used": false,
    "xtb_A_success": false,
    "xtb_charge_length_mismatch": false
  },
  "J:216": {
    "id": "J:216",
    "chain": "J",
    "resseq": 216,
    "resname": "GLU",
    "sasa": 0.0,
    "partial_charge_B": -0.54,
    "F_metal": 0.0,
    "F_P": 0.0,
    "F_hal": 0.0,
    "total_density": 110442.9921875,
    "centroid": [
      -8.870917320251465,
      -7.672747611999512,
      -7.418492317199707
    ],
    "dipole_rho": [
      -28380.798828125,
      -8859.08203125,
      -19783.033203125
    ],
    "curv_rho": 374936992.0,
    "curv_rho_failed": false,
    "gpu_density_B_requested": "vector",
    "gpu_density_B_effective": "vector",
    "gpu_density_B_fallback_from_vector": false,
    "gpu_density_A_requested": null,
    "gpu_density_A_effective": null,
    "gpu_density_A_fallback_from_vector": false,
    "xtb_A_used": false,
    "xtb_A_success": false,
    "xtb_charge_length_mismatch": false
  },
  "J:217": {
    "id": "J:217",
    "chain": "J",
    "resseq": 217,
    "resname": "ILE",
    "sasa": 0.0,
    "partial_charge_B": -0.06000000000000002,
    "F_metal": 0.0,
    "F_P": 0.0,
    "F_hal": 0.0,
    "total_density": 91173.8828125,
    "centroid": [
      -8.46276569366455,
      -7.724934101104736,
      -7.292778015136719
    ],
    "dipole_rho": [
      -34185.90625,
      899.5466918945312,
      -24555.70703125
    ],
    "curv_rho": 300181920.0,
    "curv_rho_failed": false,
    "gpu_density_B_requested": "vector",
    "gpu_density_B_effective": "vector",
    "gpu_density_B_fallback_from_vector": false,
    "gpu_density_A_requested": null,
    "gpu_density_A_effective": null,
    "gpu_density_A_fallback_from_vector": false,
    "xtb_A_used": false,
    "xtb_A_success": false,
    "xtb_charge_length_mismatch": false
  },
  "J:218": {
    "id": "J:218",
    "chain": "J",
    "resseq": 218,
    "resname": "ALA",
    "sasa": 0.0,
    "partial_charge_B": -0.06000000000000002,
    "F_metal": 0.0,
    "F_P": 0.0,
    "F_hal": 0.0,
    "total_density": 84142.5703125,
    "centroid": [
      -8.641960144042969,
      -8.005505561828613,
      -7.060323715209961
    ],
    "dipole_rho": [
      -30855.203125,
      5352.60009765625,
      -20899.57421875
    ],
    "curv_rho": 287298080.0,
    "curv_rho_failed": false,
    "gpu_density_B_requested": "vector",
    "gpu_density_B_effective": "vector",
    "gpu_density_B_fallback_from_vector": false,
    "gpu_density_A_requested": null,
    "gpu_density_A_effective": null,
    "gpu_density_A_fallback_from_vector": false,
    "xtb_A_used": false,
    "xtb_A_success": false,
    "xtb_charge_length_mismatch": false
  },
  "J:219": {
    "id": "J:219",
    "chain": "J",
    "resseq": 219,
    "resname": "ALA",
    "sasa": 0.0,
    "partial_charge_B": -0.06000000000000002,
    "F_metal": 0.0,
    "F_P": 0.0,
    "F_hal": 0.0,
    "total_density": 84321.7265625,
    "centroid": [
      -8.80036735534668,
      -8.240567207336426,
      -6.840150833129883
    ],
    "dipole_rho": [
      -36683.921875,
      11527.77734375,
      -18062.544921875
    ],
    "curv_rho": 274159712.0,
    "curv_rho_failed": false,
    "gpu_density_B_requested": "vector",
    "gpu_density_B_effective": "vector",
    "gpu_density_B_fallback_from_vector": false,
    "gpu_density_A_requested": null,
    "gpu_density_A_effective": null,
    "gpu_density_A_fallback_from_vector": false,
    "xtb_A_used": false,
    "xtb_A_success": false,
    "xtb_charge_length_mismatch": false
  },
  "J:220": {
    "id": "J:220",
    "chain": "J",
    "resseq": 220,
    "resname": "ARG",
    "sasa": 0.0,
    "partial_charge_B": 0.4799999999999999,
    "F_metal": 0.0,
    "F_P": 0.0,
    "F_hal": 0.0,
    "total_density": 99563.9921875,
    "centroid": [
      -8.747294425964355,
      -8.176945686340332,
      -7.287160396575928
    ],
    "dipole_rho": [
      -26090.6015625,
      27192.646484375,
      -28087.62109375
    ],
    "curv_rho": 322449344.0,
    "curv_rho_failed": false,
    "gpu_density_B_requested": "vector",
    "gpu_density_B_effective": "vector",
    "gpu_density_B_fallback_from_vector": false,
    "gpu_density_A_requested": null,
    "gpu_density_A_effective": null,
    "gpu_density_A_fallback_from_vector": false,
    "xtb_A_used": false,
    "xtb_A_success": false,
    "xtb_charge_length_mismatch": false
  },
  "J:221": {
    "id": "J:221",
    "chain": "J",
    "resseq": 221,
    "resname": "PRO",
    "sasa": 0.0,
    "partial_charge_B": -0.06000000000000002,
    "F_metal": 0.0,
    "F_P": 0.0,
    "F_hal": 0.0,
    "total_density": 78102.078125,
    "centroid": [
      -8.865605354309082,
      -8.672551155090332,
      -7.095788955688477
    ],
    "dipole_rho": [
      -22102.287109375,
      23276.00390625,
      -18467.017578125
    ],
    "curv_rho": 261942208.0,
    "curv_rho_failed": false,
    "gpu_density_B_requested": "vector",
    "gpu_density_B_effective": "vector",
    "gpu_density_B_fallback_from_vector": false,
    "gpu_density_A_requested": null,
    "gpu_density_A_effective": null,
    "gpu_density_A_fallback_from_vector": false,
    "xtb_A_used": false,
    "xtb_A_success": false,
    "xtb_charge_length_mismatch": false
  },
  "J:222": {
    "id": "J:222",
    "chain": "J",
    "resseq": 222,
    "resname": "LYS",
    "sasa": 2.278934955596924,
    "partial_charge_B": 0.29999999999999993,
    "F_metal": 0.0,
    "F_P": 0.0,
    "F_hal": 0.0,
    "total_density": 74674.96875,
    "centroid": [
      -8.608236312866211,
      -8.879670143127441,
      -7.346899509429932
    ],
    "dipole_rho": [
      -35009.48828125,
      27836.072265625,
      -22888.78125
    ],
    "curv_rho": 222082272.0,
    "curv_rho_failed": false,
    "gpu_density_B_requested": "vector",
    "gpu_density_B_effective": "vector",
    "gpu_density_B_fallback_from_vector": false,
    "gpu_density_A_requested": null,
    "gpu_density_A_effective": null,
    "gpu_density_A_fallback_from_vector": false,
    "xtb_A_used": false,
    "xtb_A_success": false,
    "xtb_charge_length_mismatch": false
  },
  "J:223": {
    "id": "J:223",
    "chain": "J",
    "resseq": 223,
    "resname": "VAL",
    "sasa": 0.0,
    "partial_charge_B": -0.06000000000000002,
    "F_metal": 0.0,
    "F_P": 0.0,
    "F_hal": 0.0,
    "total_density": 80653.4453125,
    "centroid": [
      -8.778375625610352,
      -8.853447914123535,
      -7.696281909942627
    ],
    "dipole_rho": [
      -24826.646484375,
      31092.63671875,
      -18537.26171875
    ],
    "curv_rho": 261294080.0,
    "curv_rho_failed": false,
    "gpu_density_B_requested": "vector",
    "gpu_density_B_effective": "vector",
    "gpu_density_B_fallback_from_vector": false,
    "gpu_density_A_requested": null,
    "gpu_density_A_effective": null,
    "gpu_density_A_fallback_from_vector": false,
    "xtb_A_used": false,
    "xtb_A_success": false,
    "xtb_charge_length_mismatch": false
  },
  "J:224": {
    "id": "J:224",
    "chain": "J",
    "resseq": 224,
    "resname": "ARG",
    "sasa": 0.09495562314987183,
    "partial_charge_B": 0.5603396201003408,
    "F_metal": 0.0,
    "F_P": 0.0,
    "F_hal": 0.0,
    "total_density": 79004.296875,
    "centroid": [
      -8.585099220275879,
      -9.154792785644531,
      -8.100180625915527
    ],
    "dipole_rho": [
      -25322.3125,
      28890.4140625,
      -16320.0859375
    ],
    "curv_rho": 229052720.0,
    "curv_rho_failed": false,
    "gpu_density_B_requested": "vector",
    "gpu_density_B_effective": "vector",
    "gpu_density_B_fallback_from_vector": false,
    "gpu_density_A_requested": null,
    "gpu_density_A_effective": null,
    "gpu_density_A_fallback_from_vector": false,
    "xtb_A_used": false,
    "xtb_A_success": false,
    "xtb_charge_length_mismatch": false
  },
  "J:225": {
    "id": "J:225",
    "chain": "J",
    "resseq": 225,
    "resname": "ASP",
    "sasa": 3.4052248001098633,
    "partial_charge_B": -1.35,
    "F_metal": 0.0,
    "F_P": 0.0,
    "F_hal": 0.0,
    "total_density": 59177.8125,
    "centroid": [
      -8.286605834960938,
      -8.995594024658203,
      -7.65253210067749
    ],
    "dipole_rho": [
      -25468.201171875,
      25980.890625,
      -16011.6640625
    ],
    "curv_rho": 179744544.0,
    "curv_rho_failed": false,
    "gpu_density_B_requested": "vector",
    "gpu_density_B_effective": "vector",
    "gpu_density_B_fallback_from_vector": false,
    "gpu_density_A_requested": null,
    "gpu_density_A_effective": null,
    "gpu_density_A_fallback_from_vector": false,
    "xtb_A_used": false,
    "xtb_A_success": false,
    "xtb_charge_length_mismatch": false
  },
  "J:226": {
    "id": "J:226",
    "chain": "J",
    "resseq": 226,
    "resname": "GLN",
    "sasa": 0.0,
    "partial_charge_B": -0.12,
    "F_metal": 0.0,
    "F_P": 0.0,
    "F_hal": 0.0,
    "total_density": 77502.90625,
    "centroid": [
      -8.352381706237793,
      -8.701165199279785,
      -7.691925525665283
    ],
    "dipole_rho": [
      -28433.59765625,
      24140.59375,
      -14343.439453125
    ],
    "curv_rho": 241296432.0,
    "curv_rho_failed": false,
    "gpu_density_B_requested": "vector",
    "gpu_density_B_effective": "vector",
    "gpu_density_B_fallback_from_vector": false,
    "gpu_density_A_requested": null,
    "gpu_density_A_effective": null,
    "gpu_density_A_fallback_from_vector": false,
    "xtb_A_used": false,
    "xtb_A_success": false,
    "xtb_charge_length_mismatch": false
  },
  "J:227": {
    "id": "J:227",
    "chain": "J",
    "resseq": 227,
    "resname": "ALA",
    "sasa": 0.0,
    "partial_charge_B": -0.06000000000000002,
    "F_metal": 0.0,
    "F_P": 0.0,
    "F_hal": 0.0,
    "total_density": 75634.703125,
    "centroid": [
      -8.464171409606934,
      -8.470146179199219,
      -7.392951011657715
    ],
    "dipole_rho": [
      -24695.56640625,
      18646.529296875,
      -18487.390625
    ],
    "curv_rho": 251305440.0,
    "curv_rho_failed": false,
    "gpu_density_B_requested": "vector",
    "gpu_density_B_effective": "vector",
    "gpu_density_B_fallback_from_vector": false,
    "gpu_density_A_requested": null,
    "gpu_density_A_effective": null,
    "gpu_density_A_fallback_from_vector": false,
    "xtb_A_used": false,
    "xtb_A_success": false,
    "xtb_charge_length_mismatch": false
  },
  "J:228": {
    "id": "J:228",
    "chain": "J",
    "resseq": 228,
    "resname": "GLY",
    "sasa": 0.0,
    "partial_charge_B": -0.06000000000000002,
    "F_metal": 0.0,
    "F_P": 0.0,
    "F_hal": 0.0,
    "total_density": 88912.390625,
    "centroid": [
      -8.529619216918945,
      -8.407157897949219,
      -7.67850923538208
    ],
    "dipole_rho": [
      -29749.466796875,
      14678.78125,
      -21493.16015625
    ],
    "curv_rho": 284689984.0,
    "curv_rho_failed": false,
    "gpu_density_B_requested": "vector",
    "gpu_density_B_effective": "vector",
    "gpu_density_B_fallback_from_vector": false,
    "gpu_density_A_requested": null,
    "gpu_density_A_effective": null,
    "gpu_density_A_fallback_from_vector": false,
    "xtb_A_used": false,
    "xtb_A_success": false,
    "xtb_charge_length_mismatch": false
  },
  "J:229": {
    "id": "J:229",
    "chain": "J",
    "resseq": 229,
    "resname": "ARG",
    "sasa": 0.0,
    "partial_charge_B": 0.4799999999999999,
    "F_metal": 0.0,
    "F_P": 0.0,
    "F_hal": 0.0,
    "total_density": 101678.9609375,
    "centroid": [
      -8.691335678100586,
      -8.315662384033203,
      -7.725070953369141
    ],
    "dipole_rho": [
      -19340.169921875,
      20692.8359375,
      -20810.732421875
    ],
    "curv_rho": 333558560.0,
    "curv_rho_failed": false,
    "gpu_density_B_requested": "vector",
    "gpu_density_B_effective": "vector",
    "gpu_density_B_fallback_from_vector": false,
    "gpu_density_A_requested": null,
    "gpu_density_A_effective": null,
    "gpu_density_A_fallback_from_vector": false,
    "xtb_A_used": false,
    "xtb_A_success": false,
    "xtb_charge_length_mismatch": false
  },
  "J:230": {
    "id": "J:230",
    "chain": "J",
    "resseq": 230,
    "resname": "MET",
    "sasa": 0.0,
    "partial_charge_B": -0.21000000000000002,
    "F_metal": 0.0,
    "F_P": 0.0,
    "F_hal": 0.0,
    "total_density": 107962.046875,
    "centroid": [
      -8.542208671569824,
      -8.207538604736328,
      -8.202934265136719
    ],
    "dipole_rho": [
      -19544.63671875,
      12388.5888671875,
      -10067.126953125
    ],
    "curv_rho": 342920256.0,
    "curv_rho_failed": false,
    "gpu_density_B_requested": "vector",
    "gpu_density_B_effective": "vector",
    "gpu_density_B_fallback_from_vector": false,
    "gpu_density_A_requested": null,
    "gpu_density_A_effective": null,
    "gpu_density_A_fallback_from_vector": false,
    "xtb_A_used": false,
    "xtb_A_success": false,
    "xtb_charge_length_mismatch": false
  },
  "J:231": {
    "id": "J:231",
    "chain": "J",
    "resseq": 231,
    "resname": "ASN",
    "sasa": 0.0,
    "partial_charge_B": -0.12,
    "F_metal": 0.0,
    "F_P": 0.0,
    "F_hal": 0.0,
    "total_density": 114437.671875,
    "centroid": [
      -8.882534980773926,
      -8.007695198059082,
      -8.181903839111328
    ],
    "dipole_rho": [
      -13473.2578125,
      4802.65966796875,
      -10738.9833984375
    ],
    "curv_rho": 386742048.0,
    "curv_rho_failed": false,
    "gpu_density_B_requested": "vector",
    "gpu_density_B_effective": "vector",
    "gpu_density_B_fallback_from_vector": false,
    "gpu_density_A_requested": null,
    "gpu_density_A_effective": null,
    "gpu_density_A_fallback_from_vector": false,
    "xtb_A_used": false,
    "xtb_A_success": false,
    "xtb_charge_length_mismatch": false
  },
  "J:232": {
    "id": "J:232",
    "chain": "J",
    "resseq": 232,
    "resname": "TYR",
    "sasa": 0.0,
    "partial_charge_B": -0.3,
    "F_metal": 0.0,
    "F_P": 0.0,
    "F_hal": 0.0,
    "total_density": 124342.75,
    "centroid": [
      -8.871916770935059,
      -8.136250495910645,
      -8.546381950378418
    ],
    "dipole_rho": [
      -19622.4140625,
      23707.876953125,
      -6708.14111328125
    ],
    "curv_rho": 391525568.0,
    "curv_rho_failed": false,
    "gpu_density_B_requested": "vector",
    "gpu_density_B_effective": "vector",
    "gpu_density_B_fallback_from_vector": false,
    "gpu_density_A_requested": null,
    "gpu_density_A_effective": null,
    "gpu_density_A_fallback_from_vector": false,
    "xtb_A_used": false,
    "xtb_A_success": false,
    "xtb_charge_length_mismatch": false
  },
  "J:233": {
    "id": "J:233",
    "chain": "J",
    "resseq": 233,
    "resname": "TYR",
    "sasa": 0.0,
    "partial_charge_B": -0.3,
    "F_metal": 0.0,
    "F_P": 0.0,
    "F_hal": 0.0,
    "total_density": 129186.578125,
    "centroid": [
      -9.041608810424805,
      -7.826599597930908,
      -8.508761405944824
    ],
    "dipole_rho": [
      -12751.845703125,
      -8612.4306640625,
      2825.822998046875
    ],
    "curv_rho": 424989920.0,
    "curv_rho_failed": false,
    "gpu_density_B_requested": "vector",
    "gpu_density_B_effective": "vector",
    "gpu_density_B_fallback_from_vector": false,
    "gpu_density_A_requested": null,
    "gpu_density_A_effective": null,
    "gpu_density_A_fallback_from_vector": false,
    "xtb_A_used": false,
    "xtb_A_success": false,
    "xtb_charge_length_mismatch": false
  },
  "J:234": {
    "id": "J:234",
    "chain": "J",
    "resseq": 234,
    "resname": "TRP",
    "sasa": 0.0,
    "partial_charge_B": 0.11999999999999997,
    "F_metal": 0.0,
    "F_P": 0.0,
    "F_hal": 0.0,
    "total_density": 124782.609375,
    "centroid": [
      -9.447429656982422,
      -7.867876052856445,
      -9.028105735778809
    ],
    "dipole_rho": [
      -8272.3125,
      -2962.42431640625,
      9385.6748046875
    ],
    "curv_rho": 414579936.0,
    "curv_rho_failed": false,
    "gpu_density_B_requested": "vector",
    "gpu_density_B_effective": "vector",
    "gpu_density_B_fallback_from_vector": false,
    "gpu_density_A_requested": null,
    "gpu_density_A_effective": null,
    "gpu_density_A_fallback_from_vector": false,
    "xtb_A_used": false,
    "xtb_A_success": false,
    "xtb_charge_length_mismatch": false
  },
  "J:235": {
    "id": "J:235",
    "chain": "J",
    "resseq": 235,
    "resname": "THR",
    "sasa": 0.0,
    "partial_charge_B": -0.3,
    "F_metal": 0.0,
    "F_P": 0.0,
    "F_hal": 0.0,
    "total_density": 107092.671875,
    "centroid": [
      -9.25454044342041,
      -7.607938289642334,
      -9.214983940124512
    ],
    "dipole_rho": [
      -4257.447265625,
      -15058.2724609375,
      14114.9423828125
    ],
    "curv_rho": 361833344.0,
    "curv_rho_failed": false,
    "gpu_density_B_requested": "vector",
    "gpu_density_B_effective": "vector",
    "gpu_density_B_fallback_from_vector": false,
    "gpu_density_A_requested": null,
    "gpu_density_A_effective": null,
    "gpu_density_A_fallback_from_vector": false,
    "xtb_A_used": false,
    "xtb_A_success": false,
    "xtb_charge_length_mismatch": false
  },
  "J:236": {
    "id": "J:236",
    "chain": "J",
    "resseq": 236,
    "resname": "LEU",
    "sasa": 0.0,
    "partial_charge_B": -0.06000000000000002,
    "F_metal": 0.0,
    "F_P": 0.0,
    "F_hal": 0.0,
    "total_density": 110339.171875,
    "centroid": [
      -9.560683250427246,
      -7.645697593688965,
      -9.419418334960938
    ],
    "dipole_rho": [
      -11637.6142578125,
      -13785.2109375,
      30230.92578125
    ],
    "curv_rho": 363154880.0,
    "curv_rho_failed": false,
    "gpu_density_B_requested": "vector",
    "gpu_density_B_effective": "vector",
    "gpu_density_B_fallback_from_vector": false,
    "gpu_density_A_requested": null,
    "gpu_density_A_effective": null,
    "gpu_density_A_fallback_from_vector": false,
    "xtb_A_used": false,
    "xtb_A_success": false,
    "xtb_charge_length_mismatch": false
  },
  "J:237": {
    "id": "J:237",
    "chain": "J",
    "resseq": 237,
    "resname": "LEU",
    "sasa": 0.0,
    "partial_charge_B": -0.06000000000000002,
    "F_metal": 0.0,
    "F_P": 0.0,
    "F_hal": 0.0,
    "total_density": 90182.3359375,
    "centroid": [
      -9.175729751586914,
      -7.33591890335083,
      -9.550952911376953
    ],
    "dipole_rho": [
      -8898.1044921875,
      -17135.09765625,
      29003.56640625
    ],
    "curv_rho": 299114016.0,
    "curv_rho_failed": false,
    "gpu_density_B_requested": "vector",
    "gpu_density_B_effective": "vector",
    "gpu_density_B_fallback_from_vector": false,
    "gpu_density_A_requested": null,
    "gpu_density_A_effective": null,
    "gpu_density_A_fallback_from_vector": false,
    "xtb_A_used": false,
    "xtb_A_success": false,
    "xtb_charge_length_mismatch": false
  },
  "J:238": {
    "id": "J:238",
    "chain": "J",
    "resseq": 238,
    "resname": "GLU",
    "sasa": 0.0,
    "partial_charge_B": -0.54,
    "F_metal": 0.0,
    "F_P": 0.0,
    "F_hal": 0.0,
    "total_density": 91648.8828125,
    "centroid": [
      -9.515997886657715,
      -7.072161674499512,
      -9.659601211547852
    ],
    "dipole_rho": [
      -3739.017822265625,
      -14345.6044921875,
      34493.3515625
    ],
    "curv_rho": 298687744.0,
    "curv_rho_failed": false,
    "gpu_density_B_requested": "vector",
    "gpu_density_B_effective": "vector",
    "gpu_density_B_fallback_from_vector": false,
    "gpu_density_A_requested": null,
    "gpu_density_A_effective": null,
    "gpu_density_A_fallback_from_vector": false,
    "xtb_A_used": false,
    "xtb_A_success": false,
    "xtb_charge_length_mismatch": false
  },
  "J:239": {
    "id": "J:239",
    "chain": "J",
    "resseq": 239,
    "resname": "PRO",
    "sasa": 0.09458957612514496,
    "partial_charge_B": -0.0700037395881129,
    "F_metal": 0.0,
    "F_P": 0.0,
    "F_hal": 0.0,
    "total_density": 68405.09375,
    "centroid": [
      -9.454675674438477,
      -7.209771633148193,
      -9.968827247619629
    ],
    "dipole_rho": [
      -9163.7666015625,
      -20113.1953125,
      32585.22265625
    ],
    "curv_rho": 221279776.0,
    "curv_rho_failed": false,
    "gpu_density_B_requested": "vector",
    "gpu_density_B_effective": "vector",
    "gpu_density_B_fallback_from_vector": false,
    "gpu_density_A_requested": null,
    "gpu_density_A_effective": null,
    "gpu_density_A_fallback_from_vector": false,
    "xtb_A_used": false,
    "xtb_A_success": false,
    "xtb_charge_length_mismatch": false
  },
  "J:240": {
    "id": "J:240",
    "chain": "J",
    "resseq": 240,
    "resname": "GLY",
    "sasa": 0.09679638594388962,
    "partial_charge_B": -0.07023713053510272,
    "F_metal": 0.0,
    "F_P": 0.0,
    "F_hal": 0.0,
    "total_density": 67189.578125,
    "centroid": [
      -9.164257049560547,
      -6.936649799346924,
      -9.863224983215332
    ],
    "dipole_rho": [
      -12180.2841796875,
      -21290.65234375,
      32820.37890625
    ],
    "curv_rho": 211717248.0,
    "curv_rho_failed": false,
    "gpu_density_B_requested": "vector",
    "gpu_density_B_effective": "vector",
    "gpu_density_B_fallback_from_vector": false,
    "gpu_density_A_requested": null,
    "gpu_density_A_effective": null,
    "gpu_density_A_fallback_from_vector": false,
    "xtb_A_used": false,
    "xtb_A_success": false,
    "xtb_charge_length_mismatch": false
  },
  "J:241": {
    "id": "J:241",
    "chain": "J",
    "resseq": 241,
    "resname": "ASP",
    "sasa": 0.0,
    "partial_charge_B": -0.54,
    "F_metal": 0.0,
    "F_P": 0.0,
    "F_hal": 0.0,
    "total_density": 80393.65625,
    "centroid": [
      -9.199639320373535,
      -6.825911045074463,
      -9.550275802612305
    ],
    "dipole_rho": [
      -14265.0205078125,
      -16545.853515625,
      31760.59765625
    ],
    "curv_rho": 267252000.0,
    "curv_rho_failed": false,
    "gpu_density_B_requested": "vector",
    "gpu_density_B_effective": "vector",
    "gpu_density_B_fallback_from_vector": false,
    "gpu_density_A_requested": null,
    "gpu_density_A_effective": null,
    "gpu_density_A_fallback_from_vector": false,
    "xtb_A_used": false,
    "xtb_A_success": false,
    "xtb_charge_length_mismatch": false
  },
  "J:242": {
    "id": "J:242",
    "chain": "J",
    "resseq": 242,
    "resname": "THR",
    "sasa": 0.0,
    "partial_charge_B": -0.3,
    "F_metal": 0.0,
    "F_P": 0.0,
    "F_hal": 0.0,
    "total_density": 76728.328125,
    "centroid": [
      -8.909369468688965,
      -6.809165954589844,
      -9.469634056091309
    ],
    "dipole_rho": [
      -18935.255859375,
      -17754.56640625,
      26622.00390625
    ],
    "curv_rho": 253526480.0,
    "curv_rho_failed": false,
    "gpu_density_B_requested": "vector",
    "gpu_density_B_effective": "vector",
    "gpu_density_B_fallback_from_vector": false,
    "gpu_density_A_requested": null,
    "gpu_density_A_effective": null,
    "gpu_density_A_fallback_from_vector": false,
    "xtb_A_used": false,
    "xtb_A_success": false,
    "xtb_charge_length_mismatch": false
  },
  "J:243": {
    "id": "J:243",
    "chain": "J",
    "resseq": 243,
    "resname": "ILE",
    "sasa": 0.0,
    "partial_charge_B": -0.06000000000000002,
    "F_metal": 0.0,
    "F_P": 0.0,
    "F_hal": 0.0,
    "total_density": 89832.2421875,
    "centroid": [
      -8.784035682678223,
      -7.218162536621094,
      -9.270216941833496
    ],
    "dipole_rho": [
      -16886.0234375,
      -25436.068359375,
      21571.603515625
    ],
    "curv_rho": 298784032.0,
    "curv_rho_failed": false,
    "gpu_density_B_requested": "vector",
    "gpu_density_B_effective": "vector",
    "gpu_density_B_fallback_from_vector": false,
    "gpu_density_A_requested": null,
    "gpu_density_A_effective": null,
    "gpu_density_A_fallback_from_vector": false,
    "xtb_A_used": false,
    "xtb_A_success": false,
    "xtb_charge_length_mismatch": false
  },
  "J:244": {
    "id": "J:244",
    "chain": "J",
    "resseq": 244,
    "resname": "THR",
    "sasa": 0.0,
    "partial_charge_B": -0.3,
    "F_metal": 0.0,
    "F_P": 0.0,
    "F_hal": 0.0,
    "total_density": 87054.75,
    "centroid": [
      -8.659427642822266,
      -6.892461776733398,
      -9.081931114196777
    ],
    "dipole_rho": [
      -26034.32421875,
      -20509.3125,
      15682.015625
    ],
    "curv_rho": 285666432.0,
    "curv_rho_failed": false,
    "gpu_density_B_requested": "vector",
    "gpu_density_B_effective": "vector",
    "gpu_density_B_fallback_from_vector": false,
    "gpu_density_A_requested": null,
    "gpu_density_A_effective": null,
    "gpu_density_A_fallback_from_vector": false,
    "xtb_A_used": false,
    "xtb_A_success": false,
    "xtb_charge_length_mismatch": false
  },
  "J:245": {
    "id": "J:245",
    "chain": "J",
    "resseq": 245,
    "resname": "PHE",
    "sasa": 0.0,
    "partial_charge_B": -0.06000000000000002,
    "F_metal": 0.0,
    "F_P": 0.0,
    "F_hal": 0.0,
    "total_density": 102067.0390625,
    "centroid": [
      -8.532259941101074,
      -7.301877975463867,
      -8.969118118286133
    ],
    "dipole_rho": [
      -28434.5859375,
      -21865.205078125,
      10883.17578125
    ],
    "curv_rho": 316469728.0,
    "curv_rho_failed": false,
    "gpu_density_B_requested": "vector",
    "gpu_density_B_effective": "vector",
    "gpu_density_B_fallback_from_vector": false,
    "gpu_density_A_requested": null,
    "gpu_density_A_effective": null,
    "gpu_density_A_fallback_from_vector": false,
    "xtb_A_used": false,
    "xtb_A_success": false,
    "xtb_charge_length_mismatch": false
  },
  "J:246": {
    "id": "J:246",
    "chain": "J",
    "resseq": 246,
    "resname": "GLU",
    "sasa": 0.0,
    "partial_charge_B": -0.54,
    "F_metal": 0.0,
    "F_P": 0.0,
    "F_hal": 0.0,
    "total_density": 94138.109375,
    "centroid": [
      -8.357746124267578,
      -6.924733638763428,
      -8.690682411193848
    ],
    "dipole_rho": [
      -32621.11328125,
      -33216.109375,
      -108.21458435058594
    ],
    "curv_rho": 287580352.0,
    "curv_rho_failed": false,
    "gpu_density_B_requested": "vector",
    "gpu_density_B_effective": "vector",
    "gpu_density_B_fallback_from_vector": false,
    "gpu_density_A_requested": null,
    "gpu_density_A_effective": null,
    "gpu_density_A_fallback_from_vector": false,
    "xtb_A_used": false,
    "xtb_A_success": false,
    "xtb_charge_length_mismatch": false
  },
  "J:247": {
    "id": "J:247",
    "chain": "J",
    "resseq": 247,
    "resname": "ALA",
    "sasa": 0.0,
    "partial_charge_B": -0.06000000000000002,
    "F_metal": 0.0,
    "F_P": 0.0,
    "F_hal": 0.0,
    "total_density": 83052.3359375,
    "centroid": [
      -8.164918899536133,
      -7.166879177093506,
      -8.478413581848145
    ],
    "dipole_rho": [
      -30696.05078125,
      -20008.923828125,
      -228.6712646484375
    ],
    "curv_rho": 270779840.0,
    "curv_rho_failed": false,
    "gpu_density_B_requested": "vector",
    "gpu_density_B_effective": "vector",
    "gpu_density_B_fallback_from_vector": false,
    "gpu_density_A_requested": null,
    "gpu_density_A_effective": null,
    "gpu_density_A_fallback_from_vector": false,
    "xtb_A_used": false,
    "xtb_A_success": false,
    "xtb_charge_length_mismatch": false
  },
  "J:248": {
    "id": "J:248",
    "chain": "J",
    "resseq": 248,
    "resname": "THR",
    "sasa": 0.0,
    "partial_charge_B": -0.3,
    "F_metal": 0.0,
    "F_P": 0.0,
    "F_hal": 0.0,
    "total_density": 78661.671875,
    "centroid": [
      -8.016694068908691,
      -7.155562400817871,
      -8.237823486328125
    ],
    "dipole_rho": [
      -32605.896484375,
      -20291.80859375,
      -8639.9814453125
    ],
    "curv_rho": 249826368.0,
    "curv_rho_failed": false,
    "gpu_density_B_requested": "vector",
    "gpu_density_B_effective": "vector",
    "gpu_density_B_fallback_from_vector": false,
    "gpu_density_A_requested": null,
    "gpu_density_A_effective": null,
    "gpu_density_A_fallback_from_vector": false,
    "xtb_A_used": false,
    "xtb_A_success": false,
    "xtb_charge_length_mismatch": false
  },
  "J:249": {
    "id": "J:249",
    "chain": "J",
    "resseq": 249,
    "resname": "GLY",
    "sasa": 0.0,
    "partial_charge_B": -0.06000000000000002,
    "F_metal": 0.0,
    "F_P": 0.0,
    "F_hal": 0.0,
    "total_density": 85145.5390625,
    "centroid": [
      -8.086631774902344,
      -7.411219596862793,
      -8.199050903320312
    ],
    "dipole_rho": [
      -34461.16796875,
      -10806.765625,
      -6794.767578125
    ],
    "curv_rho": 272207904.0,
    "curv_rho_failed": false,
    "gpu_density_B_requested": "vector",
    "gpu_density_B_effective": "vector",
    "gpu_density_B_fallback_from_vector": false,
    "gpu_density_A_requested": null,
    "gpu_density_A_effective": null,
    "gpu_density_A_fallback_from_vector": false,
    "xtb_A_used": false,
    "xtb_A_success": false,
    "xtb_charge_length_mismatch": false
  },
  "J:250": {
    "id": "J:250",
    "chain": "J",
    "resseq": 250,
    "resname": "ASN",
    "sasa": 0.0,
    "partial_charge_B": -0.12,
    "F_metal": 0.0,
    "F_P": 0.0,
    "F_hal": 0.0,
    "total_density": 99817.8984375,
    "centroid": [
      -8.23985767364502,
      -7.676800727844238,
      -8.242353439331055
    ],
    "dipole_rho": [
      -38026.33984375,
      -12691.9033203125,
      -23407.744140625
    ],
    "curv_rho": 302386016.0,
    "curv_rho_failed": false,
    "gpu_density_B_requested": "vector",
    "gpu_density_B_effective": "vector",
    "gpu_density_B_fallback_from_vector": false,
    "gpu_density_A_requested": null,
    "gpu_density_A_effective": null,
    "gpu_density_A_fallback_from_vector": false,
    "xtb_A_used": false,
    "xtb_A_success": false,
    "xtb_charge_length_mismatch": false
  },
  "J:251": {
    "id": "J:251",
    "chain": "J",
    "resseq": 251,
    "resname": "LEU",
    "sasa": 0.0,
    "partial_charge_B": -0.06000000000000002,
    "F_metal": 0.0,
    "F_P": 0.0,
    "F_hal": 0.0,
    "total_density": 96227.1328125,
    "centroid": [
      -8.231867790222168,
      -7.620516777038574,
      -8.608030319213867
    ],
    "dipole_rho": [
      -29334.197265625,
      -10380.916015625,
      -2965.518798828125
    ],
    "curv_rho": 300307424.0,
    "curv_rho_failed": false,
    "gpu_density_B_requested": "vector",
    "gpu_density_B_effective": "vector",
    "gpu_density_B_fallback_from_vector": false,
    "gpu_density_A_requested": null,
    "gpu_density_A_effective": null,
    "gpu_density_A_fallback_from_vector": false,
    "xtb_A_used": false,
    "xtb_A_success": false,
    "xtb_charge_length_mismatch": false
  },
  "J:252": {
    "id": "J:252",
    "chain": "J",
    "resseq": 252,
    "resname": "ILE",
    "sasa": 0.0,
    "partial_charge_B": -0.06000000000000002,
    "F_metal": 0.0,
    "F_P": 0.0,
    "F_hal": 0.0,
    "total_density": 97357.671875,
    "centroid": [
      -8.272736549377441,
      -7.963592052459717,
      -8.642180442810059
    ],
    "dipole_rho": [
      -24767.7421875,
      -2128.940673828125,
      -3578.56884765625
    ],
    "curv_rho": 300052416.0,
    "curv_rho_failed": false,
    "gpu_density_B_requested": "vector",
    "gpu_density_B_effective": "vector",
    "gpu_density_B_fallback_from_vector": false,
    "gpu_density_A_requested": null,
    "gpu_density_A_effective": null,
    "gpu_density_A_fallback_from_vector": false,
    "xtb_A_used": false,
    "xtb_A_success": false,
    "xtb_charge_length_mismatch": false
  },
  "J:253": {
    "id": "J:253",
    "chain": "J",
    "resseq": 253,
    "resname": "ALA",
    "sasa": 0.0,
    "partial_charge_B": -0.06000000000000002,
    "F_metal": 0.0,
    "F_P": 0.0,
    "F_hal": 0.0,
    "total_density": 94140.25,
    "centroid": [
      -8.250555992126465,
      -7.900395393371582,
      -8.95653247833252
    ],
    "dipole_rho": [
      -30077.484375,
      -10938.6962890625,
      5142.67236328125
    ],
    "curv_rho": 286134048.0,
    "curv_rho_failed": false,
    "gpu_density_B_requested": "vector",
    "gpu_density_B_effective": "vector",
    "gpu_density_B_fallback_from_vector": false,
    "gpu_density_A_requested": null,
    "gpu_density_A_effective": null,
    "gpu_density_A_fallback_from_vector": false,
    "xtb_A_used": false,
    "xtb_A_success": false,
    "xtb_charge_length_mismatch": false
  },
  "J:254": {
    "id": "J:254",
    "chain": "J",
    "resseq": 254,
    "resname": "PRO",
    "sasa": 0.0,
    "partial_charge_B": -0.06000000000000002,
    "F_metal": 0.0,
    "F_P": 0.0,
    "F_hal": 0.0,
    "total_density": 91998.46875,
    "centroid": [
      -8.395050048828125,
      -7.794383525848389,
      -9.141983985900879
    ],
    "dipole_rho": [
      -26638.1484375,
      -7131.08349609375,
      14567.517578125
    ],
    "curv_rho": 291026592.0,
    "curv_rho_failed": false,
    "gpu_density_B_requested": "vector",
    "gpu_density_B_effective": "vector",
    "gpu_density_B_fallback_from_vector": false,
    "gpu_density_A_requested": null,
    "gpu_density_A_effective": null,
    "gpu_density_A_fallback_from_vector": false,
    "xtb_A_used": false,
    "xtb_A_success": false,
    "xtb_charge_length_mismatch": false
  },
  "J:255": {
    "id": "J:255",
    "chain": "J",
    "resseq": 255,
    "resname": "TRP",
    "sasa": 0.0,
    "partial_charge_B": 0.11999999999999997,
    "F_metal": 0.0,
    "F_P": 0.0,
    "F_hal": 0.0,
    "total_density": 83258.7578125,
    "centroid": [
      -8.170754432678223,
      -8.041101455688477,
      -9.340705871582031
    ],
    "dipole_rho": [
      -39791.54296875,
      12328.130859375,
      22421.701171875
    ],
    "curv_rho": 246696608.0,
    "curv_rho_failed": false,
    "gpu_density_B_requested": "vector",
    "gpu_density_B_effective": "vector",
    "gpu_density_B_fallback_from_vector": false,
    "gpu_density_A_requested": null,
    "gpu_density_A_effective": null,
    "gpu_density_A_fallback_from_vector": false,
    "xtb_A_used": false,
    "xtb_A_success": false,
    "xtb_charge_length_mismatch": false
  },
  "J:256": {
    "id": "J:256",
    "chain": "J",
    "resseq": 256,
    "resname": "TYR",
    "sasa": 0.15764929354190826,
    "partial_charge_B": -0.3833644965676074,
    "F_metal": 0.0,
    "F_P": 0.0,
    "F_hal": 0.0,
    "total_density": 82545.2421875,
    "centroid": [
      -8.375676155090332,
      -8.179879188537598,
      -9.499969482421875
    ],
    "dipole_rho": [
      -30753.650390625,
      7075.92138671875,
      30027.80859375
    ],
    "curv_rho": 252348576.0,
    "curv_rho_failed": false,
    "gpu_density_B_requested": "vector",
    "gpu_density_B_effective": "vector",
    "gpu_density_B_fallback_from_vector": false,
    "gpu_density_A_requested": null,
    "gpu_density_A_effective": null,
    "gpu_density_A_fallback_from_vector": false,
    "xtb_A_used": false,
    "xtb_A_success": false,
    "xtb_charge_length_mismatch": false
  },
  "J:257": {
    "id": "J:257",
    "chain": "J",
    "resseq": 257,
    "resname": "ALA",
    "sasa": 0.0,
    "partial_charge_B": -0.06000000000000002,
    "F_metal": 0.0,
    "F_P": 0.0,
    "F_hal": 0.0,
    "total_density": 84047.421875,
    "centroid": [
      -8.709370613098145,
      -8.080925941467285,
      -9.66105842590332
    ],
    "dipole_rho": [
      -17709.65234375,
      -6359.48681640625,
      25342.1484375
    ],
    "curv_rho": 265635920.0,
    "curv_rho_failed": false,
    "gpu_density_B_requested": "vector",
    "gpu_density_B_effective": "vector",
    "gpu_density_B_fallback_from_vector": false,
    "gpu_density_A_requested": null,
    "gpu_density_A_effective": null,
    "gpu_density_A_fallback_from_vector": false,
    "xtb_A_used": false,
    "xtb_A_success": false,
    "xtb_charge_length_mismatch": false
  },
  "J:258": {
    "id": "J:258",
    "chain": "J",
    "resseq": 258,
    "resname": "PHE",
    "sasa": 0.0,
    "partial_charge_B": -0.06000000000000002,
    "F_metal": 0.0,
    "F_P": 0.0,
    "F_hal": 0.0,
    "total_density": 92576.3125,
    "centroid": [
      -8.89854621887207,
      -8.198532104492188,
      -9.66939926147461
    ],
    "dipole_rho": [
      -10581.5791015625,
      2532.012939453125,
      30127.751953125
    ],
    "curv_rho": 284587712.0,
    "curv_rho_failed": false,
    "gpu_density_B_requested": "vector",
    "gpu_density_B_effective": "vector",
    "gpu_density_B_fallback_from_vector": false,
    "gpu_density_A_requested": null,
    "gpu_density_A_effective": null,
    "gpu_density_A_fallback_from_vector": false,
    "xtb_A_used": false,
    "xtb_A_success": false,
    "xtb_charge_length_mismatch": false
  },
  "J:259": {
    "id": "J:259",
    "chain": "J",
    "resseq": 259,
    "resname": "ALA",
    "sasa": 0.0,
    "partial_charge_B": -0.06000000000000002,
    "F_metal": 0.0,
    "F_P": 0.0,
    "F_hal": 0.0,
    "total_density": 75944.671875,
    "centroid": [
      -9.140825271606445,
      -8.15694522857666,
      -10.026525497436523
    ],
    "dipole_rho": [
      -11876.5625,
      -14006.109375,
      32140.859375
    ],
    "curv_rho": 237075456.0,
    "curv_rho_failed": false,
    "gpu_density_B_requested": "vector",
    "gpu_density_B_effective": "vector",
    "gpu_density_B_fallback_from_vector": false,
    "gpu_density_A_requested": null,
    "gpu_density_A_effective": null,
    "gpu_density_A_fallback_from_vector": false,
    "xtb_A_used": false,
    "xtb_A_success": false,
    "xtb_charge_length_mismatch": false
  },
  "J:260": {
    "id": "J:260",
    "chain": "J",
    "resseq": 260,
    "resname": "LEU",
    "sasa": 0.0,
    "partial_charge_B": -0.06000000000000002,
    "F_metal": 0.0,
    "F_P": 0.0,
    "F_hal": 0.0,
    "total_density": 86842.2421875,
    "centroid": [
      -9.460920333862305,
      -8.128945350646973,
      -9.860796928405762
    ],
    "dipole_rho": [
      -9130.0009765625,
      -9365.544921875,
      39234.4765625
    ],
    "curv_rho": 282569024.0,
    "curv_rho_failed": false,
    "gpu_density_B_requested": "vector",
    "gpu_density_B_effective": "vector",
    "gpu_density_B_fallback_from_vector": false,
    "gpu_density_A_requested": null,
    "gpu_density_A_effective": null,
    "gpu_density_A_fallback_from_vector": false,
    "xtb_A_used": false,
    "xtb_A_success": false,
    "xtb_charge_length_mismatch": false
  },
  "J:261": {
    "id": "J:261",
    "chain": "J",
    "resseq": 261,
    "resname": "ASN",
    "sasa": 0.0630597174167633,
    "partial_charge_B": -0.13333831945081717,
    "F_metal": 0.0,
    "F_P": 0.0,
    "F_hal": 0.0,
    "total_density": 70845.2109375,
    "centroid": [
      -9.604662895202637,
      -8.278868675231934,
      -10.238351821899414
    ],
    "dipole_rho": [
      -7072.12109375,
      -6189.60107421875,
      36022.06640625
    ],
    "curv_rho": 224863328.0,
    "curv_rho_failed": false,
    "gpu_density_B_requested": "vector",
    "gpu_density_B_effective": "vector",
    "gpu_density_B_fallback_from_vector": false,
    "gpu_density_A_requested": null,
    "gpu_density_A_effective": null,
    "gpu_density_A_fallback_from_vector": false,
    "xtb_A_used": false,
    "xtb_A_success": false,
    "xtb_charge_length_mismatch": false
  },
  "J:262": {
    "id": "J:262",
    "chain": "J",
    "resseq": 262,
    "resname": "ARG",
    "sasa": 0.5044777393341064,
    "partial_charge_B": 0.9068262224261499,
    "F_metal": 0.0,
    "F_P": 0.0,
    "F_hal": 0.0,
    "total_density": 97500.6953125,
    "centroid": [
      -9.994405746459961,
      -8.176036834716797,
      -9.900070190429688
    ],
    "dipole_rho": [
      -5511.13134765625,
      -15794.9833984375,
      47380.2578125
    ],
    "curv_rho": 313451264.0,
    "curv_rho_failed": false,
    "gpu_density_B_requested": "vector",
    "gpu_density_B_effective": "vector",
    "gpu_density_B_fallback_from_vector": false,
    "gpu_density_A_requested": null,
    "gpu_density_A_effective": null,
    "gpu_density_A_fallback_from_vector": false,
    "xtb_A_used": false,
    "xtb_A_success": false,
    "xtb_charge_length_mismatch": false
  },
  "J:263": {
    "id": "J:263",
    "chain": "J",
    "resseq": 263,
    "resname": "GLY",
    "sasa": 0.0,
    "partial_charge_B": -0.06000000000000002,
    "F_metal": 0.0,
    "F_P": 0.0,
    "F_hal": 0.0,
    "total_density": 75268.5625,
    "centroid": [
      -10.26904296875,
      -8.529557228088379,
      -10.24519157409668
    ],
    "dipole_rho": [
      -7174.43017578125,
      -10223.9658203125,
      29323.490234375
    ],
    "curv_rho": 237871424.0,
    "curv_rho_failed": false,
    "gpu_density_B_requested": "vector",
    "gpu_density_B_effective": "vector",
    "gpu_density_B_fallback_from_vector": false,
    "gpu_density_A_requested": null,
    "gpu_density_A_effective": null,
    "gpu_density_A_fallback_from_vector": false,
    "xtb_A_used": false,
    "xtb_A_success": false,
    "xtb_charge_length_mismatch": false
  },
  "J:264": {
    "id": "J:264",
    "chain": "J",
    "resseq": 264,
    "resname": "SER",
    "sasa": 0.37835830450057983,
    "partial_charge_B": -0.5000747917622578,
    "F_metal": 0.0,
    "F_P": 0.0,
    "F_hal": 0.0,
    "total_density": 73984.625,
    "centroid": [
      -10.605962753295898,
      -8.68919849395752,
      -10.29869556427002
    ],
    "dipole_rho": [
      -6432.625,
      -10666.0029296875,
      28542.361328125
    ],
    "curv_rho": 237651280.0,
    "curv_rho_failed": false,
    "gpu_density_B_requested": "vector",
    "gpu_density_B_effective": "vector",
    "gpu_density_B_fallback_from_vector": false,
    "gpu_density_A_requested": null,
    "gpu_density_A_effective": null,
    "gpu_density_A_fallback_from_vector": false,
    "xtb_A_used": false,
    "xtb_A_success": false,
    "xtb_charge_length_mismatch": false
  },
  "J:265": {
    "id": "J:265",
    "chain": "J",
    "resseq": 265,
    "resname": "GLY",
    "sasa": 0.0,
    "partial_charge_B": -0.06000000000000002,
    "F_metal": 0.0,
    "F_P": 0.0,
    "F_hal": 0.0,
    "total_density": 80076.78125,
    "centroid": [
      -10.59974479675293,
      -8.95974349975586,
      -10.168136596679688
    ],
    "dipole_rho": [
      -1320.821044921875,
      -6509.6630859375,
      27685.576171875
    ],
    "curv_rho": 253938944.0,
    "curv_rho_failed": false,
    "gpu_density_B_requested": "vector",
    "gpu_density_B_effective": "vector",
    "gpu_density_B_fallback_from_vector": false,
    "gpu_density_A_requested": null,
    "gpu_density_A_effective": null,
    "gpu_density_A_fallback_from_vector": false,
    "xtb_A_used": false,
    "xtb_A_success": false,
    "xtb_charge_length_mismatch": false
  },
  "J:266": {
    "id": "J:266",
    "chain": "J",
    "resseq": 266,
    "resname": "SER",
    "sasa": 0.0,
    "partial_charge_B": -0.3,
    "F_metal": 0.0,
    "F_P": 0.0,
    "F_hal": 0.0,
    "total_density": 85807.75,
    "centroid": [
      -10.42492961883545,
      -8.9468355178833,
      -10.021319389343262
    ],
    "dipole_rho": [
      -9335.5859375,
      -705.2465209960938,
      24022.99609375
    ],
    "curv_rho": 271547648.0,
    "curv_rho_failed": false,
    "gpu_density_B_requested": "vector",
    "gpu_density_B_effective": "vector",
    "gpu_density_B_fallback_from_vector": false,
    "gpu_density_A_requested": null,
    "gpu_density_A_effective": null,
    "gpu_density_A_fallback_from_vector": false,
    "xtb_A_used": false,
    "xtb_A_success": false,
    "xtb_charge_length_mismatch": false
  },
  "J:267": {
    "id": "J:267",
    "chain": "J",
    "resseq": 267,
    "resname": "GLY",
    "sasa": 0.0,
    "partial_charge_B": -0.06000000000000002,
    "F_metal": 0.0,
    "F_P": 0.0,
    "F_hal": 0.0,
    "total_density": 86906.8359375,
    "centroid": [
      -10.3017578125,
      -9.086202621459961,
      -9.861254692077637
    ],
    "dipole_rho": [
      -6833.69921875,
      2876.45703125,
      12407.6708984375
    ],
    "curv_rho": 272205536.0,
    "curv_rho_failed": false,
    "gpu_density_B_requested": "vector",
    "gpu_density_B_effective": "vector",
    "gpu_density_B_fallback_from_vector": false,
    "gpu_density_A_requested": null,
    "gpu_density_A_effective": null,
    "gpu_density_A_fallback_from_vector": false,
    "xtb_A_used": false,
    "xtb_A_success": false,
    "xtb_charge_length_mismatch": false
  },
  "J:268": {
    "id": "J:268",
    "chain": "J",
    "resseq": 268,
    "resname": "ILE",
    "sasa": 0.0,
    "partial_charge_B": -0.06000000000000002,
    "F_metal": 0.0,
    "F_P": 0.0,
    "F_hal": 0.0,
    "total_density": 99952.6171875,
    "centroid": [
      -10.218637466430664,
      -9.052888870239258,
      -9.531781196594238
    ],
    "dipole_rho": [
      -11564.5859375,
      14911.5546875,
      9136.28125
    ],
    "curv_rho": 317070560.0,
    "curv_rho_failed": false,
    "gpu_density_B_requested": "vector",
    "gpu_density_B_effective": "vector",
    "gpu_density_B_fallback_from_vector": false,
    "gpu_density_A_requested": null,
    "gpu_density_A_effective": null,
    "gpu_density_A_fallback_from_vector": false,
    "xtb_A_used": false,
    "xtb_A_success": false,
    "xtb_charge_length_mismatch": false
  },
  "J:269": {
    "id": "J:269",
    "chain": "J",
    "resseq": 269,
    "resname": "ILE",
    "sasa": 0.0,
    "partial_charge_B": -0.06000000000000002,
    "F_metal": 0.0,
    "F_P": 0.0,
    "F_hal": 0.0,
    "total_density": 88186.125,
    "centroid": [
      -10.279852867126465,
      -9.424644470214844,
      -9.676971435546875
    ],
    "dipole_rho": [
      -5329.0,
      21887.283203125,
      1487.327880859375
    ],
    "curv_rho": 270999968.0,
    "curv_rho_failed": false,
    "gpu_density_B_requested": "vector",
    "gpu_density_B_effective": "vector",
    "gpu_density_B_fallback_from_vector": false,
    "gpu_density_A_requested": null,
    "gpu_density_A_effective": null,
    "gpu_density_A_fallback_from_vector": false,
    "xtb_A_used": false,
    "xtb_A_success": false,
    "xtb_charge_length_mismatch": false
  },
  "J:270": {
    "id": "J:270",
    "chain": "J",
    "resseq": 270,
    "resname": "THR",
    "sasa": 0.0,
    "partial_charge_B": -0.3,
    "F_metal": 0.0,
    "F_P": 0.0,
    "F_hal": 0.0,
    "total_density": 87048.1953125,
    "centroid": [
      -10.276066780090332,
      -9.57735538482666,
      -9.39824104309082
    ],
    "dipole_rho": [
      -8771.48828125,
      27677.869140625,
      -8142.416015625
    ],
    "curv_rho": 265781696.0,
    "curv_rho_failed": false,
    "gpu_density_B_requested": "vector",
    "gpu_density_B_effective": "vector",
    "gpu_density_B_fallback_from_vector": false,
    "gpu_density_A_requested": null,
    "gpu_density_A_effective": null,
    "gpu_density_A_fallback_from_vector": false,
    "xtb_A_used": false,
    "xtb_A_success": false,
    "xtb_charge_length_mismatch": false
  },
  "J:271": {
    "id": "J:271",
    "chain": "J",
    "resseq": 271,
    "resname": "SER",
    "sasa": 0.0,
    "partial_charge_B": -0.3,
    "F_metal": 0.0,
    "F_P": 0.0,
    "F_hal": 0.0,
    "total_density": 71131.171875,
    "centroid": [
      -10.27795124053955,
      -9.870585441589355,
      -9.674141883850098
    ],
    "dipole_rho": [
      -14495.4072265625,
      26480.78515625,
      -8028.876953125
    ],
    "curv_rho": 202253744.0,
    "curv_rho_failed": false,
    "gpu_density_B_requested": "vector",
    "gpu_density_B_effective": "vector",
    "gpu_density_B_fallback_from_vector": false,
    "gpu_density_A_requested": null,
    "gpu_density_A_effective": null,
    "gpu_density_A_fallback_from_vector": false,
    "xtb_A_used": false,
    "xtb_A_success": false,
    "xtb_charge_length_mismatch": false
  },
  "J:272": {
    "id": "J:272",
    "chain": "J",
    "resseq": 272,
    "resname": "ASP",
    "sasa": 0.9803680181503296,
    "partial_charge_B": -1.35,
    "F_metal": 0.0,
    "F_P": 0.0,
    "F_hal": 0.0,
    "total_density": 61233.28515625,
    "centroid": [
      -10.001770973205566,
      -10.032203674316406,
      -9.525790214538574
    ],
    "dipole_rho": [
      -6164.484375,
      32723.537109375,
      -7866.36572265625
    ],
    "curv_rho": 173099840.0,
    "curv_rho_failed": false,
    "gpu_density_B_requested": "vector",
    "gpu_density_B_effective": "vector",
    "gpu_density_B_fallback_from_vector": false,
    "gpu_density_A_requested": null,
    "gpu_density_A_effective": null,
    "gpu_density_A_fallback_from_vector": false,
    "xtb_A_used": false,
    "xtb_A_success": false,
    "xtb_charge_length_mismatch": false
  },
  "J:273": {
    "id": "J:273",
    "chain": "J",
    "resseq": 273,
    "resname": "ALA",
    "sasa": 0.0,
    "partial_charge_B": -0.06000000000000002,
    "F_metal": 0.0,
    "F_P": 0.0,
    "F_hal": 0.0,
    "total_density": 59563.3828125,
    "centroid": [
      -10.241888999938965,
      -10.092900276184082,
      -9.887228012084961
    ],
    "dipole_rho": [
      -15289.2705078125,
      30818.0390625,
      -1711.138427734375
    ],
    "curv_rho": 163024912.0,
    "curv_rho_failed": false,
    "gpu_density_B_requested": "vector",
    "gpu_density_B_effective": "vector",
    "gpu_density_B_fallback_from_vector": false,
    "gpu_density_A_requested": null,
    "gpu_density_A_effective": null,
    "gpu_density_A_fallback_from_vector": false,
    "xtb_A_used": false,
    "xtb_A_success": false,
    "xtb_charge_length_mismatch": false
  },
  "J:274": {
    "id": "J:274",
    "chain": "J",
    "resseq": 274,
    "resname": "PRO",
    "sasa": 1.2260875701904297,
    "partial_charge_B": -0.15000000000000005,
    "F_metal": 0.0,
    "F_P": 0.0,
    "F_hal": 0.0,
    "total_density": 48119.12109375,
    "centroid": [
      -10.086761474609375,
      -10.246841430664062,
      -10.076571464538574
    ],
    "dipole_rho": [
      -12404.6181640625,
      26123.283203125,
      1761.15234375
    ],
    "curv_rho": 126516960.0,
    "curv_rho_failed": false,
    "gpu_density_B_requested": "vector",
    "gpu_density_B_effective": "vector",
    "gpu_density_B_fallback_from_vector": false,
    "gpu_density_A_requested": null,
    "gpu_density_A_effective": null,
    "gpu_density_A_fallback_from_vector": false,
    "xtb_A_used": false,
    "xtb_A_success": false,
    "xtb_charge_length_mismatch": false
  },
  "J:275": {
    "id": "J:275",
    "chain": "J",
    "resseq": 275,
    "resname": "VAL",
    "sasa": 0.03152985870838165,
    "partial_charge_B": -0.06333457986270433,
    "F_metal": 0.0,
    "F_P": 0.0,
    "F_hal": 0.0,
    "total_density": 52340.3359375,
    "centroid": [
      -9.830625534057617,
      -10.01932144165039,
      -10.135952949523926
    ],
    "dipole_rho": [
      -11642.6513671875,
      23709.794921875,
      12526.0556640625
    ],
    "curv_rho": 143809984.0,
    "curv_rho_failed": false,
    "gpu_density_B_requested": "vector",
    "gpu_density_B_effective": "vector",
    "gpu_density_B_fallback_from_vector": false,
    "gpu_density_A_requested": null,
    "gpu_density_A_effective": null,
    "gpu_density_A_fallback_from_vector": false,
    "xtb_A_used": false,
    "xtb_A_success": false,
    "xtb_charge_length_mismatch": false
  },
  "J:276": {
    "id": "J:276",
    "chain": "J",
    "resseq": 276,
    "resname": "HIS",
    "sasa": 3.799961566925049,
    "partial_charge_B": 0.7499999999999999,
    "F_metal": 0.0,
    "F_P": 0.0,
    "F_hal": 0.0,
    "total_density": 48047.34765625,
    "centroid": [
      -9.956350326538086,
      -10.106512069702148,
      -10.395526885986328
    ],
    "dipole_rho": [
      -10998.986328125,
      32826.85546875,
      12942.1796875
    ],
    "curv_rho": 122777464.0,
    "curv_rho_failed": false,
    "gpu_density_B_requested": "vector",
    "gpu_density_B_effective": "vector",
    "gpu_density_B_fallback_from_vector": false,
    "gpu_density_A_requested": null,
    "gpu_density_A_effective": null,
    "gpu_density_A_fallback_from_vector": false,
    "xtb_A_used": false,
    "xtb_A_success": false,
    "xtb_charge_length_mismatch": false
  },
  "J:277": {
    "id": "J:277",
    "chain": "J",
    "resseq": 277,
    "resname": "ASP",
    "sasa": 6.196035385131836,
    "partial_charge_B": -1.35,
    "F_metal": 0.0,
    "F_P": 0.0,
    "F_hal": 0.0,
    "total_density": 39448.29296875,
    "centroid": [
      -9.922094345092773,
      -10.112587928771973,
      -10.673563003540039
    ],
    "dipole_rho": [
      -12011.7431640625,
      17253.224609375,
      20042.703125
    ],
    "curv_rho": 98662976.0,
    "curv_rho_failed": false,
    "gpu_density_B_requested": "vector",
    "gpu_density_B_effective": "vector",
    "gpu_density_B_fallback_from_vector": false,
    "gpu_density_A_requested": null,
    "gpu_density_A_effective": null,
    "gpu_density_A_fallback_from_vector": false,
    "xtb_A_used": false,
    "xtb_A_success": false,
    "xtb_charge_length_mismatch": false
  },
  "J:278": {
    "id": "J:278",
    "chain": "J",
    "resseq": 278,
    "resname": "CYS",
    "sasa": 0.0,
    "partial_charge_B": -0.21000000000000002,
    "F_metal": 0.0,
    "F_P": 0.0,
    "F_hal": 0.0,
    "total_density": 46023.58984375,
    "centroid": [
      -10.378241539001465,
      -10.155555725097656,
      -10.615235328674316
    ],
    "dipole_rho": [
      -14422.541015625,
      14661.3291015625,
      20137.53125
    ],
    "curv_rho": 118152384.0,
    "curv_rho_failed": false,
    "gpu_density_B_requested": "vector",
    "gpu_density_B_effective": "vector",
    "gpu_density_B_fallback_from_vector": false,
    "gpu_density_A_requested": null,
    "gpu_density_A_effective": null,
    "gpu_density_A_fallback_from_vector": false,
    "xtb_A_used": false,
    "xtb_A_success": false,
    "xtb_charge_length_mismatch": false
  },
  "J:279": {
    "id": "J:279",
    "chain": "J",
    "resseq": 279,
    "resname": "ASN",
    "sasa": 1.2691428661346436,
    "partial_charge_B": -0.30000000000000004,
    "F_metal": 0.0,
    "F_P": 0.0,
    "F_hal": 0.0,
    "total_density": 48638.8984375,
    "centroid": [
      -10.48547649383545,
      -9.921958923339844,
      -10.775776863098145
    ],
    "dipole_rho": [
      -10178.3642578125,
      11505.71875,
      26000.498046875
    ],
    "curv_rho": 129416824.0,
    "curv_rho_failed": false,
    "gpu_density_B_requested": "vector",
    "gpu_density_B_effective": "vector",
    "gpu_density_B_fallback_from_vector": false,
    "gpu_density_A_requested": null,
    "gpu_density_A_effective": null,
    "gpu_density_A_fallback_from_vector": false,
    "xtb_A_used": false,
    "xtb_A_success": false,
    "xtb_charge_length_mismatch": false
  },
  "J:280": {
    "id": "J:280",
    "chain": "J",
    "resseq": 280,
    "resname": "THR",
    "sasa": 0.0,
    "partial_charge_B": -0.3,
    "F_metal": 0.0,
    "F_P": 0.0,
    "F_hal": 0.0,
    "total_density": 58027.18359375,
    "centroid": [
      -10.804969787597656,
      -9.904611587524414,
      -10.626548767089844
    ],
    "dipole_rho": [
      -12975.59375,
      10346.357421875,
      23276.87890625
    ],
    "curv_rho": 156831840.0,
    "curv_rho_failed": false,
    "gpu_density_B_requested": "vector",
    "gpu_density_B_effective": "vector",
    "gpu_density_B_fallback_from_vector": false,
    "gpu_density_A_requested": null,
    "gpu_density_A_effective": null,
    "gpu_density_A_fallback_from_vector": false,
    "xtb_A_used": false,
    "xtb_A_success": false,
    "xtb_charge_length_mismatch": false
  },
  "J:281": {
    "id": "J:281",
    "chain": "J",
    "resseq": 281,
    "resname": "LYS",
    "sasa": 1.3551493883132935,
    "partial_charge_B": 0.29999999999999993,
    "F_metal": 0.0,
    "F_P": 0.0,
    "F_hal": 0.0,
    "total_density": 66046.6484375,
    "centroid": [
      -11.109676361083984,
      -9.682777404785156,
      -10.653281211853027
    ],
    "dipole_rho": [
      -9673.5400390625,
      9232.5986328125,
      35084.4296875
    ],
    "curv_rho": 193225456.0,
    "curv_rho_failed": false,
    "gpu_density_B_requested": "vector",
    "gpu_density_B_effective": "vector",
    "gpu_density_B_fallback_from_vector": false,
    "gpu_density_A_requested": null,
    "gpu_density_A_effective": null,
    "gpu_density_A_fallback_from_vector": false,
    "xtb_A_used": false,
    "xtb_A_success": false,
    "xtb_charge_length_mismatch": false
  },
  "J:282": {
    "id": "J:282",
    "chain": "J",
    "resseq": 282,
    "resname": "CYS",
    "sasa": 0.0,
    "partial_charge_B": -0.21000000000000002,
    "F_metal": 0.0,
    "F_P": 0.0,
    "F_hal": 0.0,
    "total_density": 69814.578125,
    "centroid": [
      -11.154483795166016,
      -9.832864761352539,
      -10.412457466125488
    ],
    "dipole_rho": [
      -14613.3369140625,
      9940.5791015625,
      18718.009765625
    ],
    "curv_rho": 204522608.0,
    "curv_rho_failed": false,
    "gpu_density_B_requested": "vector",
    "gpu_density_B_effective": "vector",
    "gpu_density_B_fallback_from_vector": false,
    "gpu_density_A_requested": null,
    "gpu_density_A_effective": null,
    "gpu_density_A_fallback_from_vector": false,
    "xtb_A_used": false,
    "xtb_A_success": false,
    "xtb_charge_length_mismatch": false
  },
  "J:283": {
    "id": "J:283",
    "chain": "J",
    "resseq": 283,
    "resname": "GLN",
    "sasa": 0.0,
    "partial_charge_B": -0.12,
    "F_metal": 0.0,
    "F_P": 0.0,
    "F_hal": 0.0,
    "total_density": 76853.9296875,
    "centroid": [
      -10.72646713256836,
      -9.757262229919434,
      -10.141587257385254
    ],
    "dipole_rho": [
      -10920.130859375,
      21073.796875,
      18599.66796875
    ],
    "curv_rho": 220850944.0,
    "curv_rho_failed": false,
    "gpu_density_B_requested": "vector",
    "gpu_density_B_effective": "vector",
    "gpu_density_B_fallback_from_vector": false,
    "gpu_density_A_requested": null,
    "gpu_density_A_effective": null,
    "gpu_density_A_fallback_from_vector": false,
    "xtb_A_used": false,
    "xtb_A_success": false,
    "xtb_charge_length_mismatch": false
  },
  "J:284": {
    "id": "J:284",
    "chain": "J",
    "resseq": 284,
    "resname": "THR",
    "sasa": 0.0,
    "partial_charge_B": -0.3,
    "F_metal": 0.0,
    "F_P": 0.0,
    "F_hal": 0.0,
    "total_density": 76443.8828125,
    "centroid": [
      -10.99530029296875,
      -9.886920928955078,
      -10.024286270141602
    ],
    "dipole_rho": [
      -16152.6533203125,
      20421.966796875,
      3519.671630859375
    ],
    "curv_rho": 220744432.0,
    "curv_rho_failed": false,
    "gpu_density_B_requested": "vector",
    "gpu_density_B_effective": "vector",
    "gpu_density_B_fallback_from_vector": false,
    "gpu_density_A_requested": null,
    "gpu_density_A_effective": null,
    "gpu_density_A_fallback_from_vector": false,
    "xtb_A_used": false,
    "xtb_A_success": false,
    "xtb_charge_length_mismatch": false
  },
  "J:285": {
    "id": "J:285",
    "chain": "J",
    "resseq": 285,
    "resname": "PRO",
    "sasa": 0.0,
    "partial_charge_B": -0.06000000000000002,
    "F_metal": 0.0,
    "F_P": 0.0,
    "F_hal": 0.0,
    "total_density": 74007.0625,
    "centroid": [
      -10.714938163757324,
      -9.868499755859375,
      -9.760721206665039
    ],
    "dipole_rho": [
      -9115.2646484375,
      22226.51171875,
      -1099.0318603515625
    ],
    "curv_rho": 220719232.0,
    "curv_rho_failed": false,
    "gpu_density_B_requested": "vector",
    "gpu_density_B_effective": "vector",
    "gpu_density_B_fallback_from_vector": false,
    "gpu_density_A_requested": null,
    "gpu_density_A_effective": null,
    "gpu_density_A_fallback_from_vector": false,
    "xtb_A_used": false,
    "xtb_A_success": false,
    "xtb_charge_length_mismatch": false
  },
  "J:286": {
    "id": "J:286",
    "chain": "J",
    "resseq": 286,
    "resname": "HIS",
    "sasa": 0.8693267107009888,
    "partial_charge_B": 0.7499999999999999,
    "F_metal": 0.0,
    "F_P": 0.0,
    "F_hal": 0.0,
    "total_density": 71821.875,
    "centroid": [
      -10.939241409301758,
      -10.098943710327148,
      -9.704899787902832
    ],
    "dipole_rho": [
      -11822.0986328125,
      34036.80078125,
      -162.4003143310547
    ],
    "curv_rho": 203947872.0,
    "curv_rho_failed": false,
    "gpu_density_B_requested": "vector",
    "gpu_density_B_effective": "vector",
    "gpu_density_B_fallback_from_vector": false,
    "gpu_density_A_requested": null,
    "gpu_density_A_effective": null,
    "gpu_density_A_fallback_from_vector": false,
    "xtb_A_used": false,
    "xtb_A_success": false,
    "xtb_charge_length_mismatch": false
  },
  "J:287": {
    "id": "J:287",
    "chain": "J",
    "resseq": 287,
    "resname": "GLY",
    "sasa": 0.0,
    "partial_charge_B": -0.06000000000000002,
    "F_metal": 0.0,
    "F_P": 0.0,
    "F_hal": 0.0,
    "total_density": 63274.69921875,
    "centroid": [
      -10.85477352142334,
      -10.09188175201416,
      -10.139097213745117
    ],
    "dipole_rho": [
      -12259.3369140625,
      24004.5390625,
      4005.427490234375
    ],
    "curv_rho": 176532112.0,
    "curv_rho_failed": false,
    "gpu_density_B_requested": "vector",
    "gpu_density_B_effective": "vector",
    "gpu_density_B_fallback_from_vector": false,
    "gpu_density_A_requested": null,
    "gpu_density_A_effective": null,
    "gpu_density_A_fallback_from_vector": false,
    "xtb_A_used": false,
    "xtb_A_success": false,
    "xtb_charge_length_mismatch": false
  },
  "J:288": {
    "id": "J:288",
    "chain": "J",
    "resseq": 288,
    "resname": "ALA",
    "sasa": 0.0,
    "partial_charge_B": -0.06000000000000002,
    "F_metal": 0.0,
    "F_P": 0.0,
    "F_hal": 0.0,
    "total_density": 62126.8515625,
    "centroid": [
      -10.949041366577148,
      -10.159050941467285,
      -10.375921249389648
    ],
    "dipole_rho": [
      -13746.2939453125,
      18939.248046875,
      10688.1572265625
    ],
    "curv_rho": 166077344.0,
    "curv_rho_failed": false,
    "gpu_density_B_requested": "vector",
    "gpu_density_B_effective": "vector",
    "gpu_density_B_fallback_from_vector": false,
    "gpu_density_A_requested": null,
    "gpu_density_A_effective": null,
    "gpu_density_A_fallback_from_vector": false,
    "xtb_A_used": false,
    "xtb_A_success": false,
    "xtb_charge_length_mismatch": false
  },
  "J:289": {
    "id": "J:289",
    "chain": "J",
    "resseq": 289,
    "resname": "ILE",
    "sasa": 0.0,
    "partial_charge_B": -0.06000000000000002,
    "F_metal": 0.0,
    "F_P": 0.0,
    "F_hal": 0.0,
    "total_density": 71475.65625,
    "centroid": [
      -11.341432571411133,
      -10.035039901733398,
      -10.348651885986328
    ],
    "dipole_rho": [
      -15479.6982421875,
      23634.017578125,
      18586.171875
    ],
    "curv_rho": 208571840.0,
    "curv_rho_failed": false,
    "gpu_density_B_requested": "vector",
    "gpu_density_B_effective": "vector",
    "gpu_density_B_fallback_from_vector": false,
    "gpu_density_A_requested": null,
    "gpu_density_A_effective": null,
    "gpu_density_A_fallback_from_vector": false,
    "xtb_A_used": false,
    "xtb_A_success": false,
    "xtb_charge_length_mismatch": false
  },
  "J:290": {
    "id": "J:290",
    "chain": "J",
    "resseq": 290,
    "resname": "ASN",
    "sasa": 2.5629477500915527,
    "partial_charge_B": -0.30000000000000004,
    "F_metal": 0.0,
    "F_P": 0.0,
    "F_hal": 0.0,
    "total_density": 57596.0546875,
    "centroid": [
      -11.405169486999512,
      -10.240179061889648,
      -10.688183784484863
    ],
    "dipole_rho": [
      -12046.63671875,
      17092.978515625,
      24467.060546875
    ],
    "curv_rho": 164390096.0,
    "curv_rho_failed": false,
    "gpu_density_B_requested": "vector",
    "gpu_density_B_effective": "vector",
    "gpu_density_B_fallback_from_vector": false,
    "gpu_density_A_requested": null,
    "gpu_density_A_effective": null,
    "gpu_density_A_fallback_from_vector": false,
    "xtb_A_used": false,
    "xtb_A_success": false,
    "xtb_charge_length_mismatch": false
  },
  "J:291": {
    "id": "J:291",
    "chain": "J",
    "resseq": 291,
    "resname": "SER",
    "sasa": 0.0,
    "partial_charge_B": -0.3,
    "F_metal": 0.0,
    "F_P": 0.0,
    "F_hal": 0.0,
    "total_density": 65776.5390625,
    "centroid": [
      -11.874135971069336,
      -10.178370475769043,
      -10.663262367248535
    ],
    "dipole_rho": [
      -18459.349609375,
      13232.810546875,
      22249.1796875
    ],
    "curv_rho": 198224944.0,
    "curv_rho_failed": false,
    "gpu_density_B_requested": "vector",
    "gpu_density_B_effective": "vector",
    "gpu_density_B_fallback_from_vector": false,
    "gpu_density_A_requested": null,
    "gpu_density_A_effective": null,
    "gpu_density_A_fallback_from_vector": false,
    "xtb_A_used": false,
    "xtb_A_success": false,
    "xtb_charge_length_mismatch": false
  },
  "J:292": {
    "id": "J:292",
    "chain": "J",
    "resseq": 292,
    "resname": "SER",
    "sasa": 0.6342751979827881,
    "partial_charge_B": -0.6354029147685237,
    "F_metal": 0.0,
    "F_P": 0.0,
    "F_hal": 0.0,
    "total_density": 66704.1171875,
    "centroid": [
      -12.237113952636719,
      -10.114691734313965,
      -10.843567848205566
    ],
    "dipole_rho": [
      -22702.529296875,
      9570.3740234375,
      24263.525390625
    ],
    "curv_rho": 213651648.0,
    "curv_rho_failed": false,
    "gpu_density_B_requested": "vector",
    "gpu_density_B_effective": "vector",
    "gpu_density_B_fallback_from_vector": false,
    "gpu_density_A_requested": null,
    "gpu_density_A_effective": null,
    "gpu_density_A_fallback_from_vector": false,
    "xtb_A_used": false,
    "xtb_A_success": false,
    "xtb_charge_length_mismatch": false
  },
  "J:293": {
    "id": "J:293",
    "chain": "J",
    "resseq": 293,
    "resname": "LEU",
    "sasa": 0.0,
    "partial_charge_B": -0.06000000000000002,
    "F_metal": 0.0,
    "F_P": 0.0,
    "F_hal": 0.0,
    "total_density": 80669.640625,
    "centroid": [
      -12.286681175231934,
      -10.16445541381836,
      -10.607502937316895
    ],
    "dipole_rho": [
      -17936.42578125,
      17770.1171875,
      21234.1328125
    ],
    "curv_rho": 254465232.0,
    "curv_rho_failed": false,
    "gpu_density_B_requested": "vector",
    "gpu_density_B_effective": "vector",
    "gpu_density_B_fallback_from_vector": false,
    "gpu_density_A_requested": null,
    "gpu_density_A_effective": null,
    "gpu_density_A_fallback_from_vector": false,
    "xtb_A_used": false,
    "xtb_A_success": false,
    "xtb_charge_length_mismatch": false
  },
  "J:294": {
    "id": "J:294",
    "chain": "J",
    "resseq": 294,
    "resname": "PRO",
    "sasa": 0.0,
    "partial_charge_B": -0.06000000000000002,
    "F_metal": 0.0,
    "F_P": 0.0,
    "F_hal": 0.0,
    "total_density": 94973.4296875,
    "centroid": [
      -12.497385025024414,
      -9.922140121459961,
      -10.48137378692627
    ],
    "dipole_rho": [
      -22220.919921875,
      11490.796875,
      20003.96875
    ],
    "curv_rho": 308328480.0,
    "curv_rho_failed": false,
    "gpu_density_B_requested": "vector",
    "gpu_density_B_effective": "vector",
    "gpu_density_B_fallback_from_vector": false,
    "gpu_density_A_requested": null,
    "gpu_density_A_effective": null,
    "gpu_density_A_fallback_from_vector": false,
    "xtb_A_used": false,
    "xtb_A_success": false,
    "xtb_charge_length_mismatch": false
  },
  "J:295": {
    "id": "J:295",
    "chain": "J",
    "resseq": 295,
    "resname": "PHE",
    "sasa": 0.0,
    "partial_charge_B": -0.06000000000000002,
    "F_metal": 0.0,
    "F_P": 0.0,
    "F_hal": 0.0,
    "total_density": 105543.8359375,
    "centroid": [
      -12.5192289352417,
      -9.88709545135498,
      -10.245594024658203
    ],
    "dipole_rho": [
      -22695.818359375,
      19657.587890625,
      9393.08984375
    ],
    "curv_rho": 345218080.0,
    "curv_rho_failed": false,
    "gpu_density_B_requested": "vector",
    "gpu_density_B_effective": "vector",
    "gpu_density_B_fallback_from_vector": false,
    "gpu_density_A_requested": null,
    "gpu_density_A_effective": null,
    "gpu_density_A_fallback_from_vector": false,
    "xtb_A_used": false,
    "xtb_A_success": false,
    "xtb_charge_length_mismatch": false
  },
  "J:296": {
    "id": "J:296",
    "chain": "J",
    "resseq": 296,
    "resname": "GLN",
    "sasa": 0.0,
    "partial_charge_B": -0.12,
    "F_metal": 0.0,
    "F_P": 0.0,
    "F_hal": 0.0,
    "total_density": 91989.5078125,
    "centroid": [
      -11.935409545898438,
      -9.913172721862793,
      -10.024312973022461
    ],
    "dipole_rho": [
      -19861.326171875,
      27116.986328125,
      7833.26513671875
    ],
    "curv_rho": 291455456.0,
    "curv_rho_failed": false,
    "gpu_density_B_requested": "vector",
    "gpu_density_B_effective": "vector",
    "gpu_density_B_fallback_from_vector": false,
    "gpu_density_A_requested": null,
    "gpu_density_A_effective": null,
    "gpu_density_A_fallback_from_vector": false,
    "xtb_A_used": false,
    "xtb_A_success": false,
    "xtb_charge_length_mismatch": false
  },
  "J:297": {
    "id": "J:297",
    "chain": "J",
    "resseq": 297,
    "resname": "ASN",
    "sasa": 0.0,
    "partial_charge_B": -0.12,
    "F_metal": 0.0,
    "F_P": 0.0,
    "F_hal": 0.0,
    "total_density": 79538.265625,
    "centroid": [
      -11.989380836486816,
      -10.220731735229492,
      -9.873331069946289
    ],
    "dipole_rho": [
      -14675.2724609375,
      28159.880859375,
      -4461.5380859375
    ],
    "curv_rho": 249769200.0,
    "curv_rho_failed": false,
    "gpu_density_B_requested": "vector",
    "gpu_density_B_effective": "vector",
    "gpu_density_B_fallback_from_vector": false,
    "gpu_density_A_requested": null,
    "gpu_density_A_effective": null,
    "gpu_density_A_fallback_from_vector": false,
    "xtb_A_used": false,
    "xtb_A_success": false,
    "xtb_charge_length_mismatch": false
  },
  "J:298": {
    "id": "J:298",
    "chain": "J",
    "resseq": 298,
    "resname": "ILE",
    "sasa": 0.0,
    "partial_charge_B": -0.06000000000000002,
    "F_metal": 0.0,
    "F_P": 0.0,
    "F_hal": 0.0,
    "total_density": 77599.3359375,
    "centroid": [
      -11.500811576843262,
      -10.116839408874512,
      -9.892282485961914
    ],
    "dipole_rho": [
      -10622.3173828125,
      29557.52734375,
      1323.5152587890625
    ],
    "curv_rho": 237076400.0,
    "curv_rho_failed": false,
    "gpu_density_B_requested": "vector",
    "gpu_density_B_effective": "vector",
    "gpu_density_B_fallback_from_vector": false,
    "gpu_density_A_requested": null,
    "gpu_density_A_effective": null,
    "gpu_density_A_fallback_from_vector": false,
    "xtb_A_used": false,
    "xtb_A_success": false,
    "xtb_charge_length_mismatch": false
  },
  "J:299": {
    "id": "J:299",
    "chain": "J",
    "resseq": 299,
    "resname": "HIS",
    "sasa": 0.0,
    "partial_charge_B": 0.29999999999999993,
    "F_metal": 0.0,
    "F_P": 0.0,
    "F_hal": 0.0,
    "total_density": 90145.8125,
    "centroid": [
      -11.34747314453125,
      -9.84080696105957,
      -9.718897819519043
    ],
    "dipole_rho": [
      -19177.83984375,
      24494.7109375,
      -8762.9560546875
    ],
    "curv_rho": 271583744.0,
    "curv_rho_failed": false,
    "gpu_density_B_requested": "vector",
    "gpu_density_B_effective": "vector",
    "gpu_density_B_fallback_from_vector": false,
    "gpu_density_A_requested": null,
    "gpu_density_A_effective": null,
    "gpu_density_A_fallback_from_vector": false,
    "xtb_A_used": false,
    "xtb_A_success": false,
    "xtb_charge_length_mismatch": false
  },
  "J:300": {
    "id": "J:300",
    "chain": "J",
    "resseq": 300,
    "resname": "PRO",
    "sasa": 0.0,
    "partial_charge_B": -0.06000000000000002,
    "F_metal": 0.0,
    "F_P": 0.0,
    "F_hal": 0.0,
    "total_density": 89623.8359375,
    "centroid": [
      -11.44336223602295,
      -9.625617027282715,
      -9.642498016357422
    ],
    "dipole_rho": [
      -9107.6044921875,
      17769.6171875,
      -7506.5888671875
    ],
    "curv_rho": 290124896.0,
    "curv_rho_failed": false,
    "gpu_density_B_requested": "vector",
    "gpu_density_B_effective": "vector",
    "gpu_density_B_fallback_from_vector": false,
    "gpu_density_A_requested": null,
    "gpu_density_A_effective": null,
    "gpu_density_A_fallback_from_vector": false,
    "xtb_A_used": false,
    "xtb_A_success": false,
    "xtb_charge_length_mismatch": false
  },
  "J:301": {
    "id": "J:301",
    "chain": "J",
    "resseq": 301,
    "resname": "VAL",
    "sasa": 0.0,
    "partial_charge_B": -0.06000000000000002,
    "F_metal": 0.0,
    "F_P": 0.0,
    "F_hal": 0.0,
    "total_density": 93565.5234375,
    "centroid": [
      -11.042265892028809,
      -9.482600212097168,
      -9.662149429321289
    ],
    "dipole_rho": [
      -6769.294921875,
      22306.06640625,
      3231.38623046875
    ],
    "curv_rho": 296486944.0,
    "curv_rho_failed": false,
    "gpu_density_B_requested": "vector",
    "gpu_density_B_effective": "vector",
    "gpu_density_B_fallback_from_vector": false,
    "gpu_density_A_requested": null,
    "gpu_density_A_effective": null,
    "gpu_density_A_fallback_from_vector": false,
    "xtb_A_used": false,
    "xtb_A_success": false,
    "xtb_charge_length_mismatch": false
  },
  "J:302": {
    "id": "J:302",
    "chain": "J",
    "resseq": 302,
    "resname": "THR",
    "sasa": 0.0,
    "partial_charge_B": -0.3,
    "F_metal": 0.0,
    "F_P": 0.0,
    "F_hal": 0.0,
    "total_density": 92832.484375,
    "centroid": [
      -11.157906532287598,
      -9.432270050048828,
      -9.941145896911621
    ],
    "dipole_rho": [
      -10226.650390625,
      14223.458984375,
      15649.921875
    ],
    "curv_rho": 290330112.0,
    "curv_rho_failed": false,
    "gpu_density_B_requested": "vector",
    "gpu_density_B_effective": "vector",
    "gpu_density_B_fallback_from_vector": false,
    "gpu_density_A_requested": null,
    "gpu_density_A_effective": null,
    "gpu_density_A_fallback_from_vector": false,
    "xtb_A_used": false,
    "xtb_A_success": false,
    "xtb_charge_length_mismatch": false
  },
  "J:303": {
    "id": "J:303",
    "chain": "J",
    "resseq": 303,
    "resname": "ILE",
    "sasa": 0.0,
    "partial_charge_B": -0.06000000000000002,
    "F_metal": 0.0,
    "F_P": 0.0,
    "F_hal": 0.0,
    "total_density": 89022.2734375,
    "centroid": [
      -10.779397964477539,
      -9.39466667175293,
      -10.119653701782227
    ],
    "dipole_rho": [
      -8934.275390625,
      10881.470703125,
      18984.880859375
    ],
    "curv_rho": 262624128.0,
    "curv_rho_failed": false,
    "gpu_density_B_requested": "vector",
    "gpu_density_B_effective": "vector",
    "gpu_density_B_fallback_from_vector": false,
    "gpu_density_A_requested": null,
    "gpu_density_A_effective": null,
    "gpu_density_A_fallback_from_vector": false,
    "xtb_A_used": false,
    "xtb_A_success": false,
    "xtb_charge_length_mismatch": false
  },
  "J:304": {
    "id": "J:304",
    "chain": "J",
    "resseq": 304,
    "resname": "GLY",
    "sasa": 0.0,
    "partial_charge_B": -0.06000000000000002,
    "F_metal": 0.0,
    "F_P": 0.0,
    "F_hal": 0.0,
    "total_density": 78446.8125,
    "centroid": [
      -11.109643936157227,
      -9.350431442260742,
      -10.32366943359375
    ],
    "dipole_rho": [
      -11496.021484375,
      3874.6748046875,
      26872.31640625
    ],
    "curv_rho": 242462752.0,
    "curv_rho_failed": false,
    "gpu_density_B_requested": "vector",
    "gpu_density_B_effective": "vector",
    "gpu_density_B_fallback_from_vector": false,
    "gpu_density_A_requested": null,
    "gpu_density_A_effective": null,
    "gpu_density_A_fallback_from_vector": false,
    "xtb_A_used": false,
    "xtb_A_success": false,
    "xtb_charge_length_mismatch": false
  },
  "J:305": {
    "id": "J:305",
    "chain": "J",
    "resseq": 305,
    "resname": "GLU",
    "sasa": 0.5675374269485474,
    "partial_charge_B": -1.0802019093912065,
    "F_metal": 0.0,
    "F_P": 0.0,
    "F_hal": 0.0,
    "total_density": 73167.578125,
    "centroid": [
      -11.361527442932129,
      -9.495844841003418,
      -10.594240188598633
    ],
    "dipole_rho": [
      -8368.3232421875,
      -2585.27734375,
      28736.404296875
    ],
    "curv_rho": 223061376.0,
    "curv_rho_failed": false,
    "gpu_density_B_requested": "vector",
    "gpu_density_B_effective": "vector",
    "gpu_density_B_fallback_from_vector": false,
    "gpu_density_A_requested": null,
    "gpu_density_A_effective": null,
    "gpu_density_A_fallback_from_vector": false,
    "xtb_A_used": false,
    "xtb_A_success": false,
    "xtb_charge_length_mismatch": false
  },
  "J:306": {
    "id": "J:306",
    "chain": "J",
    "resseq": 306,
    "resname": "CYS",
    "sasa": 0.0,
    "partial_charge_B": -0.21000000000000002,
    "F_metal": 0.0,
    "F_P": 0.0,
    "F_hal": 0.0,
    "total_density": 87584.953125,
    "centroid": [
      -11.619255065917969,
      -9.630620002746582,
      -10.304550170898438
    ],
    "dipole_rho": [
      -17172.99609375,
      8511.4384765625,
      23477.138671875
    ],
    "curv_rho": 267623472.0,
    "curv_rho_failed": false,
    "gpu_density_B_requested": "vector",
    "gpu_density_B_effective": "vector",
    "gpu_density_B_fallback_from_vector": false,
    "gpu_density_A_requested": null,
    "gpu_density_A_effective": null,
    "gpu_density_A_fallback_from_vector": false,
    "xtb_A_used": false,
    "xtb_A_success": false,
    "xtb_charge_length_mismatch": false
  },
  "J:307": {
    "id": "J:307",
    "chain": "J",
    "resseq": 307,
    "resname": "PRO",
    "sasa": 0.0,
    "partial_charge_B": -0.06000000000000002,
    "F_metal": 0.0,
    "F_P": 0.0,
    "F_hal": 0.0,
    "total_density": 84783.5,
    "centroid": [
      -11.873006820678711,
      -9.787541389465332,
      -10.2988920211792
    ],
    "dipole_rho": [
      -14433.1064453125,
      11699.0634765625,
      16724.818359375
    ],
    "curv_rho": 269300640.0,
    "curv_rho_failed": false,
    "gpu_density_B_requested": "vector",
    "gpu_density_B_effective": "vector",
    "gpu_density_B_fallback_from_vector": false,
    "gpu_density_A_requested": null,
    "gpu_density_A_effective": null,
    "gpu_density_A_fallback_from_vector": false,
    "xtb_A_used": false,
    "xtb_A_success": false,
    "xtb_charge_length_mismatch": false
  },
  "J:308": {
    "id": "J:308",
    "chain": "J",
    "resseq": 308,
    "resname": "LYS",
    "sasa": 0.0,
    "partial_charge_B": 0.11999999999999997,
    "F_metal": 0.0,
    "F_P": 0.0,
    "F_hal": 0.0,
    "total_density": 112146.3984375,
    "centroid": [
      -12.197454452514648,
      -9.430959701538086,
      -10.036596298217773
    ],
    "dipole_rho": [
      -20690.75390625,
      21565.412109375,
      10357.84765625
    ],
    "curv_rho": 359309376.0,
    "curv_rho_failed": false,
    "gpu_density_B_requested": "vector",
    "gpu_density_B_effective": "vector",
    "gpu_density_B_fallback_from_vector": false,
    "gpu_density_A_requested": null,
    "gpu_density_A_effective": null,
    "gpu_density_A_fallback_from_vector": false,
    "xtb_A_used": false,
    "xtb_A_success": false,
    "xtb_charge_length_mismatch": false
  },
  "J:309": {
    "id": "J:309",
    "chain": "J",
    "resseq": 309,
    "resname": "TYR",
    "sasa": 0.0,
    "partial_charge_B": -0.3,
    "F_metal": 0.0,
    "F_P": 0.0,
    "F_hal": 0.0,
    "total_density": 99364.9921875,
    "centroid": [
      -11.982587814331055,
      -9.701513290405273,
      -9.696192741394043
    ],
    "dipole_rho": [
      -21059.798828125,
      26895.263671875,
      -1646.250244140625
    ],
    "curv_rho": 321301344.0,
    "curv_rho_failed": false,
    "gpu_density_B_requested": "vector",
    "gpu_density_B_effective": "vector",
    "gpu_density_B_fallback_from_vector": false,
    "gpu_density_A_requested": null,
    "gpu_density_A_effective": null,
    "gpu_density_A_fallback_from_vector": false,
    "xtb_A_used": false,
    "xtb_A_success": false,
    "xtb_charge_length_mismatch": false
  },
  "J:310": {
    "id": "J:310",
    "chain": "J",
    "resseq": 310,
    "resname": "VAL",
    "sasa": 0.0,
    "partial_charge_B": -0.06000000000000002,
    "F_metal": 0.0,
    "F_P": 0.0,
    "F_hal": 0.0,
    "total_density": 91806.0078125,
    "centroid": [
      -12.39039421081543,
      -9.891051292419434,
      -9.804237365722656
    ],
    "dipole_rho": [
      -21230.33203125,
      19388.556640625,
      -6689.6044921875
    ],
    "curv_rho": 313507488.0,
    "curv_rho_failed": false,
    "gpu_density_B_requested": "vector",
    "gpu_density_B_effective": "vector",
    "gpu_density_B_fallback_from_vector": false,
    "gpu_density_A_requested": null,
    "gpu_density_A_effective": null,
    "gpu_density_A_fallback_from_vector": false,
    "xtb_A_used": false,
    "xtb_A_success": false,
    "xtb_charge_length_mismatch": false
  },
  "J:311": {
    "id": "J:311",
    "chain": "J",
    "resseq": 311,
    "resname": "ARG",
    "sasa": 0.0,
    "partial_charge_B": 0.4799999999999999,
    "F_metal": 0.0,
    "F_P": 0.0,
    "F_hal": 0.0,
    "total_density": 111365.140625,
    "centroid": [
      -12.3641939163208,
      -9.776442527770996,
      -9.249970436096191
    ],
    "dipole_rho": [
      -19609.7734375,
      39848.7578125,
      -7465.36865234375
    ],
    "curv_rho": 365582176.0,
    "curv_rho_failed": false,
    "gpu_density_B_requested": "vector",
    "gpu_density_B_effective": "vector",
    "gpu_density_B_fallback_from_vector": false,
    "gpu_density_A_requested": null,
    "gpu_density_A_effective": null,
    "gpu_density_A_fallback_from_vector": false,
    "xtb_A_used": false,
    "xtb_A_success": false,
    "xtb_charge_length_mismatch": false
  },
  "J:312": {
    "id": "J:312",
    "chain": "J",
    "resseq": 312,
    "resname": "SER",
    "sasa": 0.0,
    "partial_charge_B": -0.3,
    "F_metal": 0.0,
    "F_P": 0.0,
    "F_hal": 0.0,
    "total_density": 86699.1171875,
    "centroid": [
      -12.666319847106934,
      -10.169693946838379,
      -9.754114151000977
    ],
    "dipole_rho": [
      -22754.39453125,
      28387.369140625,
      -10172.427734375
    ],
    "curv_rho": 299536128.0,
    "curv_rho_failed": false,
    "gpu_density_B_requested": "vector",
    "gpu_density_B_effective": "vector",
    "gpu_density_B_fallback_from_vector": false,
    "gpu_density_A_requested": null,
    "gpu_density_A_effective": null,
    "gpu_density_A_fallback_from_vector": false,
    "xtb_A_used": false,
    "xtb_A_success": false,
    "xtb_charge_length_mismatch": false
  },
  "J:313": {
    "id": "J:313",
    "chain": "J",
    "resseq": 313,
    "resname": "THR",
    "sasa": 1.8874790668487549,
    "partial_charge_B": -0.75,
    "F_metal": 0.0,
    "F_P": 0.0,
    "F_hal": 0.0,
    "total_density": 71183.78125,
    "centroid": [
      -12.574793815612793,
      -10.54968547821045,
      -9.840631484985352
    ],
    "dipole_rho": [
      -13643.44140625,
      27727.1015625,
      -16378.5625
    ],
    "curv_rho": 231714080.0,
    "curv_rho_failed": false,
    "gpu_density_B_requested": "vector",
    "gpu_density_B_effective": "vector",
    "gpu_density_B_fallback_from_vector": false,
    "gpu_density_A_requested": null,
    "gpu_density_A_effective": null,
    "gpu_density_A_fallback_from_vector": false,
    "xtb_A_used": false,
    "xtb_A_success": false,
    "xtb_charge_length_mismatch": false
  },
  "J:314": {
    "id": "J:314",
    "chain": "J",
    "resseq": 314,
    "resname": "LYS",
    "sasa": 0.0,
    "partial_charge_B": 0.11999999999999997,
    "F_metal": 0.0,
    "F_P": 0.0,
    "F_hal": 0.0,
    "total_density": 93202.703125,
    "centroid": [
      -13.054181098937988,
      -10.671006202697754,
      -10.076725959777832
    ],
    "dipole_rho": [
      -26151.94921875,
      33917.97265625,
      -11778.2041015625
    ],
    "curv_rho": 313400224.0,
    "curv_rho_failed": false,
    "gpu_density_B_requested": "vector",
    "gpu_density_B_effective": "vector",
    "gpu_density_B_fallback_from_vector": false,
    "gpu_density_A_requested": null,
    "gpu_density_A_effective": null,
    "gpu_density_A_fallback_from_vector": false,
    "xtb_A_used": false,
    "xtb_A_success": false,
    "xtb_charge_length_mismatch": false
  },
  "J:315": {
    "id": "J:315",
    "chain": "J",
    "resseq": 315,
    "resname": "LEU",
    "sasa": 0.0,
    "partial_charge_B": -0.06000000000000002,
    "F_metal": 0.0,
    "F_P": 0.0,
    "F_hal": 0.0,
    "total_density": 93733.515625,
    "centroid": [
      -12.882229804992676,
      -10.315879821777344,
      -10.207488059997559
    ],
    "dipole_rho": [
      -15530.84375,
      26992.572265625,
      -1950.8831787109375
    ],
    "curv_rho": 310846336.0,
    "curv_rho_failed": false,
    "gpu_density_B_requested": "vector",
    "gpu_density_B_effective": "vector",
    "gpu_density_B_fallback_from_vector": false,
    "gpu_density_A_requested": null,
    "gpu_density_A_effective": null,
    "gpu_density_A_fallback_from_vector": false,
    "xtb_A_used": false,
    "xtb_A_success": false,
    "xtb_charge_length_mismatch": false
  },
  "J:316": {
    "id": "J:316",
    "chain": "J",
    "resseq": 316,
    "resname": "ARG",
    "sasa": 0.0,
    "partial_charge_B": 0.4799999999999999,
    "F_metal": 0.0,
    "F_P": 0.0,
    "F_hal": 0.0,
    "total_density": 88732.2734375,
    "centroid": [
      -13.215487480163574,
      -10.649080276489258,
      -10.471867561340332
    ],
    "dipole_rho": [
      -28035.810546875,
      40529.91796875,
      6355.390625
    ],
    "curv_rho": 304125952.0,
    "curv_rho_failed": false,
    "gpu_density_B_requested": "vector",
    "gpu_density_B_effective": "vector",
    "gpu_density_B_fallback_from_vector": false,
    "gpu_density_A_requested": null,
    "gpu_density_A_effective": null,
    "gpu_density_A_fallback_from_vector": false,
    "xtb_A_used": false,
    "xtb_A_success": false,
    "xtb_charge_length_mismatch": false
  },
  "J:317": {
    "id": "J:317",
    "chain": "J",
    "resseq": 317,
    "resname": "MET",
    "sasa": 0.0,
    "partial_charge_B": -0.21000000000000002,
    "F_metal": 0.0,
    "F_P": 0.0,
    "F_hal": 0.0,
    "total_density": 106787.0,
    "centroid": [
      -13.424989700317383,
      -10.393891334533691,
      -10.661492347717285
    ],
    "dipole_rho": [
      -24837.537109375,
      24316.095703125,
      10146.8505859375
    ],
    "curv_rho": 358061120.0,
    "curv_rho_failed": false,
    "gpu_density_B_requested": "vector",
    "gpu_density_B_effective": "vector",
    "gpu_density_B_fallback_from_vector": false,
    "gpu_density_A_requested": null,
    "gpu_density_A_effective": null,
    "gpu_density_A_fallback_from_vector": false,
    "xtb_A_used": false,
    "xtb_A_success": false,
    "xtb_charge_length_mismatch": false
  },
  "J:318": {
    "id": "J:318",
    "chain": "J",
    "resseq": 318,
    "resname": "ALA",
    "sasa": 0.0,
    "partial_charge_B": -0.06000000000000002,
    "F_metal": 0.0,
    "F_P": 0.0,
    "F_hal": 0.0,
    "total_density": 92861.6640625,
    "centroid": [
      -13.773298263549805,
      -10.693492889404297,
      -10.829097747802734
    ],
    "dipole_rho": [
      -27013.1796875,
      16829.0546875,
      4017.449951171875
    ],
    "curv_rho": 325126464.0,
    "curv_rho_failed": false,
    "gpu_density_B_requested": "vector",
    "gpu_density_B_effective": "vector",
    "gpu_density_B_fallback_from_vector": false,
    "gpu_density_A_requested": null,
    "gpu_density_A_effective": null,
    "gpu_density_A_fallback_from_vector": false,
    "xtb_A_used": false,
    "xtb_A_success": false,
    "xtb_charge_length_mismatch": false
  },
  "J:319": {
    "id": "J:319",
    "chain": "J",
    "resseq": 319,
    "resname": "THR",
    "sasa": 0.0,
    "partial_charge_B": -0.3,
    "F_metal": 0.0,
    "F_P": 0.0,
    "F_hal": 0.0,
    "total_density": 92472.484375,
    "centroid": [
      -13.785799026489258,
      -10.716652870178223,
      -11.104408264160156
    ],
    "dipole_rho": [
      -29237.072265625,
      19247.884765625,
      14277.2236328125
    ],
    "curv_rho": 316716672.0,
    "curv_rho_failed": false,
    "gpu_density_B_requested": "vector",
    "gpu_density_B_effective": "vector",
    "gpu_density_B_fallback_from_vector": false,
    "gpu_density_A_requested": null,
    "gpu_density_A_effective": null,
    "gpu_density_A_fallback_from_vector": false,
    "xtb_A_used": false,
    "xtb_A_success": false,
    "xtb_charge_length_mismatch": false
  },
  "J:320": {
    "id": "J:320",
    "chain": "J",
    "resseq": 320,
    "resname": "GLY",
    "sasa": 0.0,
    "partial_charge_B": -0.06000000000000002,
    "F_metal": 0.0,
    "F_P": 0.0,
    "F_hal": 0.0,
    "total_density": 86263.984375,
    "centroid": [
      -14.012594223022461,
      -10.954368591308594,
      -11.10413932800293
    ],
    "dipole_rho": [
      -23687.625,
      18146.2421875,
      11888.1552734375
    ],
    "curv_rho": 300754912.0,
    "curv_rho_failed": false,
    "gpu_density_B_requested": "vector",
    "gpu_density_B_effective": "vector",
    "gpu_density_B_fallback_from_vector": false,
    "gpu_density_A_requested": null,
    "gpu_density_A_effective": null,
    "gpu_density_A_fallback_from_vector": false,
    "xtb_A_used": false,
    "xtb_A_success": false,
    "xtb_charge_length_mismatch": false
  },
  "J:321": {
    "id": "J:321",
    "chain": "J",
    "resseq": 321,
    "resname": "LEU",
    "sasa": 0.0,
    "partial_charge_B": -0.06000000000000002,
    "F_metal": 0.0,
    "F_P": 0.0,
    "F_hal": 0.0,
    "total_density": 95341.296875,
    "centroid": [
      -14.278543472290039,
      -11.147769927978516,
      -11.187734603881836
    ],
    "dipole_rho": [
      -22325.919921875,
      26518.470703125,
      5434.63330078125
    ],
    "curv_rho": 315968896.0,
    "curv_rho_failed": false,
    "gpu_density_B_requested": "vector",
    "gpu_density_B_effective": "vector",
    "gpu_density_B_fallback_from_vector": false,
    "gpu_density_A_requested": null,
    "gpu_density_A_effective": null,
    "gpu_density_A_fallback_from_vector": false,
    "xtb_A_used": false,
    "xtb_A_success": false,
    "xtb_charge_length_mismatch": false
  },
  "J:322": {
    "id": "J:322",
    "chain": "J",
    "resseq": 322,
    "resname": "ARG",
    "sasa": 0.0,
    "partial_charge_B": 0.4799999999999999,
    "F_metal": 0.0,
    "F_P": 0.0,
    "F_hal": 0.0,
    "total_density": 104664.953125,
    "centroid": [
      -14.470001220703125,
      -11.193164825439453,
      -10.682328224182129
    ],
    "dipole_rho": [
      -22288.095703125,
      37402.28125,
      818.1854858398438
    ],
    "curv_rho": 343132960.0,
    "curv_rho_failed": false,
    "gpu_density_B_requested": "vector",
    "gpu_density_B_effective": "vector",
    "gpu_density_B_fallback_from_vector": false,
    "gpu_density_A_requested": null,
    "gpu_density_A_effective": null,
    "gpu_density_A_fallback_from_vector": false,
    "xtb_A_used": false,
    "xtb_A_success": false,
    "xtb_charge_length_mismatch": false
  },
  "J:323": {
    "id": "J:323",
    "chain": "J",
    "resseq": 323,
    "resname": "ASN",
    "sasa": 0.0,
    "partial_charge_B": -0.12,
    "F_metal": 0.0,
    "F_P": 0.0,
    "F_hal": 0.0,
    "total_density": 70890.0390625,
    "centroid": [
      -14.15401840209961,
      -11.580864906311035,
      -11.034811019897461
    ],
    "dipole_rho": [
      -19357.73828125,
      29635.388671875,
      -3293.58935546875
    ],
    "curv_rho": 229888864.0,
    "curv_rho_failed": false,
    "gpu_density_B_requested": "vector",
    "gpu_density_B_effective": "vector",
    "gpu_density_B_fallback_from_vector": false,
    "gpu_density_A_requested": null,
    "gpu_density_A_effective": null,
    "gpu_density_A_fallback_from_vector": false,
    "xtb_A_used": false,
    "xtb_A_success": false,
    "xtb_charge_length_mismatch": false
  },
  "J:324": {
    "id": "J:324",
    "chain": "J",
    "resseq": 324,
    "resname": "ILE",
    "sasa": 0.0,
    "partial_charge_B": -0.06000000000000002,
    "F_metal": 0.0,
    "F_P": 0.0,
    "F_hal": 0.0,
    "total_density": 77085.796875,
    "centroid": [
      -14.533402442932129,
      -11.689613342285156,
      -10.993623733520508
    ],
    "dipole_rho": [
      -16437.7578125,
      36400.734375,
      -2226.734130859375
    ],
    "curv_rho": 246131616.0,
    "curv_rho_failed": false,
    "gpu_density_B_requested": "vector",
    "gpu_density_B_effective": "vector",
    "gpu_density_B_fallback_from_vector": false,
    "gpu_density_A_requested": null,
    "gpu_density_A_effective": null,
    "gpu_density_A_fallback_from_vector": false,
    "xtb_A_used": false,
    "xtb_A_success": false,
    "xtb_charge_length_mismatch": false
  },
  "J:325": {
    "id": "J:325",
    "chain": "J",
    "resseq": 325,
    "resname": "PRO",
    "sasa": 0.0,
    "partial_charge_B": -0.06000000000000002,
    "F_metal": 0.0,
    "F_P": 0.0,
    "F_hal": 0.0,
    "total_density": 63433.89453125,
    "centroid": [
      -14.358470916748047,
      -11.964751243591309,
      -11.18762493133545
    ],
    "dipole_rho": [
      -18464.677734375,
      34363.44140625,
      -7497.6904296875
    ],
    "curv_rho": 186128960.0,
    "curv_rho_failed": false,
    "gpu_density_B_requested": "vector",
    "gpu_density_B_effective": "vector",
    "gpu_density_B_fallback_from_vector": false,
    "gpu_density_A_requested": null,
    "gpu_density_A_effective": null,
    "gpu_density_A_fallback_from_vector": false,
    "xtb_A_used": false,
    "xtb_A_success": false,
    "xtb_charge_length_mismatch": false
  },
  "J:326": {
    "id": "J:326",
    "chain": "J",
    "resseq": 326,
    "resname": "ALA",
    "sasa": 0.0,
    "partial_charge_B": -0.06000000000000002,
    "F_metal": 0.0,
    "F_P": 0.0,
    "F_hal": 0.0,
    "total_density": 54758.21875,
    "centroid": [
      -14.652374267578125,
      -12.188995361328125,
      -11.211877822875977
    ],
    "dipole_rho": [
      -14387.0048828125,
      30682.322265625,
      -7818.20849609375
    ],
    "curv_rho": 160109856.0,
    "curv_rho_failed": false,
    "gpu_density_B_requested": "vector",
    "gpu_density_B_effective": "vector",
    "gpu_density_B_fallback_from_vector": false,
    "gpu_density_A_requested": null,
    "gpu_density_A_effective": null,
    "gpu_density_A_fallback_from_vector": false,
    "xtb_A_used": false,
    "xtb_A_success": false,
    "xtb_charge_length_mismatch": false
  },
  "J:327": {
    "id": "J:327",
    "chain": "J",
    "resseq": 327,
    "resname": "ARG",
    "sasa": 10.707189559936523,
    "partial_charge_B": 1.2,
    "F_metal": 0.0,
    "F_P": 0.0,
    "F_hal": 0.0,
    "total_density": 42931.9140625,
    "centroid": [
      -14.463866233825684,
      -12.41627025604248,
      -11.164294242858887
    ],
    "dipole_rho": [
      -14287.76953125,
      29600.927734375,
      -8402.68359375
    ],
    "curv_rho": 111564872.0,
    "curv_rho_failed": false,
    "gpu_density_B_requested": "vector",
    "gpu_density_B_effective": "vector",
    "gpu_density_B_fallback_from_vector": false,
    "gpu_density_A_requested": null,
    "gpu_density_A_effective": null,
    "gpu_density_A_fallback_from_vector": false,
    "xtb_A_used": false,
    "xtb_A_success": false,
    "xtb_charge_length_mismatch": false
  },
  "K:501": {
    "id": "K:501",
    "chain": "K",
    "resseq": 501,
    "resname": "GLY",
    "sasa": 0.0,
    "partial_charge_B": -0.06000000000000002,
    "F_metal": 0.0,
    "F_P": 0.0,
    "F_hal": 0.0,
    "total_density": 103959.9765625,
    "centroid": [
      -15.150553703308105,
      -11.003511428833008,
      -10.63634204864502
    ],
    "dipole_rho": [
      -10692.5947265625,
      18420.40234375,
      -10054.7509765625
    ],
    "curv_rho": 383670848.0,
    "curv_rho_failed": false,
    "gpu_density_B_requested": "vector",
    "gpu_density_B_effective": "vector",
    "gpu_density_B_fallback_from_vector": false,
    "gpu_density_A_requested": null,
    "gpu_density_A_effective": null,
    "gpu_density_A_fallback_from_vector": false,
    "xtb_A_used": false,
    "xtb_A_success": false,
    "xtb_charge_length_mismatch": false
  },
  "K:502": {
    "id": "K:502",
    "chain": "K",
    "resseq": 502,
    "resname": "LEU",
    "sasa": 0.0,
    "partial_charge_B": -0.06000000000000002,
    "F_metal": 0.0,
    "F_P": 0.0,
    "F_hal": 0.0,
    "total_density": 124196.171875,
    "centroid": [
      -15.107455253601074,
      -10.596012115478516,
      -10.633158683776855
    ],
    "dipole_rho": [
      -2917.4443359375,
      17302.267578125,
      -9702.0859375
    ],
    "curv_rho": 450056384.0,
    "curv_rho_failed": false,
    "gpu_density_B_requested": "vector",
    "gpu_density_B_effective": "vector",
    "gpu_density_B_fallback_from_vector": false,
    "gpu_density_A_requested": null,
    "gpu_density_A_effective": null,
    "gpu_density_A_fallback_from_vector": false,
    "xtb_A_used": false,
    "xtb_A_success": false,
    "xtb_charge_length_mismatch": false
  },
  "K:503": {
    "id": "K:503",
    "chain": "K",
    "resseq": 503,
    "resname": "PHE",
    "sasa": 0.0,
    "partial_charge_B": -0.06000000000000002,
    "F_metal": 0.0,
    "F_P": 0.0,
    "F_hal": 0.0,
    "total_density": 132989.765625,
    "centroid": [
      -15.258784294128418,
      -10.665461540222168,
      -10.951935768127441
    ],
    "dipole_rho": [
      -8498.283203125,
      12592.0791015625,
      3037.276123046875
    ],
    "curv_rho": 454493632.0,
    "curv_rho_failed": false,
    "gpu_density_B_requested": "vector",
    "gpu_density_B_effective": "vector",
    "gpu_density_B_fallback_from_vector": false,
    "gpu_density_A_requested": null,
    "gpu_density_A_effective": null,
    "gpu_density_A_fallback_from_vector": false,
    "xtb_A_used": false,
    "xtb_A_success": false,
    "xtb_charge_length_mismatch": false
  },
  "K:504": {
    "id": "K:504",
    "chain": "K",
    "resseq": 504,
    "resname": "GLY",
    "sasa": 0.0,
    "partial_charge_B": -0.06000000000000002,
    "F_metal": 0.0,
    "F_P": 0.0,
    "F_hal": 0.0,
    "total_density": 109780.7578125,
    "centroid": [
      -15.364142417907715,
      -11.188167572021484,
      -10.942962646484375
    ],
    "dipole_rho": [
      -1410.0732421875,
      14132.2431640625,
      -6459.30859375
    ],
    "curv_rho": 375145600.0,
    "curv_rho_failed": false,
    "gpu_density_B_requested": "vector",
    "gpu_density_B_effective": "vector",
    "gpu_density_B_fallback_from_vector": false,
    "gpu_density_A_requested": null,
    "gpu_density_A_effective": null,
    "gpu_density_A_fallback_from_vector": false,
    "xtb_A_used": false,
    "xtb_A_success": false,
    "xtb_charge_length_mismatch": false
  },
  "K:505": {
    "id": "K:505",
    "chain": "K",
    "resseq": 505,
    "resname": "ALA",
    "sasa": 0.0,
    "partial_charge_B": -0.06000000000000002,
    "F_metal": 0.0,
    "F_P": 0.0,
    "F_hal": 0.0,
    "total_density": 99785.65625,
    "centroid": [
      -15.255715370178223,
      -11.295231819152832,
      -11.168063163757324
    ],
    "dipole_rho": [
      -8393.833984375,
      15050.3681640625,
      -4412.9873046875
    ],
    "curv_rho": 346102624.0,
    "curv_rho_failed": false,
    "gpu_density_B_requested": "vector",
    "gpu_density_B_effective": "vector",
    "gpu_density_B_fallback_from_vector": false,
    "gpu_density_A_requested": null,
    "gpu_density_A_effective": null,
    "gpu_density_A_fallback_from_vector": false,
    "xtb_A_used": false,
    "xtb_A_success": false,
    "xtb_charge_length_mismatch": false
  },
  "K:506": {
    "id": "K:506",
    "chain": "K",
    "resseq": 506,
    "resname": "ILE",
    "sasa": 0.0,
    "partial_charge_B": -0.06000000000000002,
    "F_metal": 0.0,
    "F_P": 0.0,
    "F_hal": 0.0,
    "total_density": 103982.8046875,
    "centroid": [
      -14.924420356750488,
      -11.241918563842773,
      -11.110376358032227
    ],
    "dipole_rho": [
      -14858.580078125,
      27606.76953125,
      -4301.05908203125
    ],
    "curv_rho": 350078208.0,
    "curv_rho_failed": false,
    "gpu_density_B_requested": "vector",
    "gpu_density_B_effective": "vector",
    "gpu_density_B_fallback_from_vector": false,
    "gpu_density_A_requested": null,
    "gpu_density_A_effective": null,
    "gpu_density_A_fallback_from_vector": false,
    "xtb_A_used": false,
    "xtb_A_success": false,
    "xtb_charge_length_mismatch": false
  },
  "K:507": {
    "id": "K:507",
    "chain": "K",
    "resseq": 507,
    "resname": "ALA",
    "sasa": 0.0,
    "partial_charge_B": -0.06000000000000002,
    "F_metal": 0.0,
    "F_P": 0.0,
    "F_hal": 0.0,
    "total_density": 89904.7578125,
    "centroid": [
      -15.0220308303833,
      -11.457074165344238,
      -10.908110618591309
    ],
    "dipole_rho": [
      -10676.2666015625,
      30462.078125,
      -12832.2509765625
    ],
    "curv_rho": 315780736.0,
    "curv_rho_failed": false,
    "gpu_density_B_requested": "vector",
    "gpu_density_B_effective": "vector",
    "gpu_density_B_fallback_from_vector": false,
    "gpu_density_A_requested": null,
    "gpu_density_A_effective": null,
    "gpu_density_A_fallback_from_vector": false,
    "xtb_A_used": false,
    "xtb_A_success": false,
    "xtb_charge_length_mismatch": false
  },
  "K:508": {
    "id": "K:508",
    "chain": "K",
    "resseq": 508,
    "resname": "GLY",
    "sasa": 0.0,
    "partial_charge_B": -0.06000000000000002,
    "F_metal": 0.0,
    "F_P": 0.0,
    "F_hal": 0.0,
    "total_density": 93423.7890625,
    "centroid": [
      -15.330621719360352,
      -11.55428695678711,
      -10.954113006591797
    ],
    "dipole_rho": [
      -7756.11669921875,
      25559.666015625,
      -9014.244140625
    ],
    "curv_rho": 312950752.0,
    "curv_rho_failed": false,
    "gpu_density_B_requested": "vector",
    "gpu_density_B_effective": "vector",
    "gpu_density_B_fallback_from_vector": false,
    "gpu_density_A_requested": null,
    "gpu_density_A_effective": null,
    "gpu_density_A_fallback_from_vector": false,
    "xtb_A_used": false,
    "xtb_A_success": false,
    "xtb_charge_length_mismatch": false
  },
  "K:509": {
    "id": "K:509",
    "chain": "K",
    "resseq": 509,
    "resname": "PHE",
    "sasa": 0.0,
    "partial_charge_B": -0.06000000000000002,
    "F_metal": 0.0,
    "F_P": 0.0,
    "F_hal": 0.0,
    "total_density": 106489.625,
    "centroid": [
      -15.512088775634766,
      -11.381792068481445,
      -11.242117881774902
    ],
    "dipole_rho": [
      2868.782470703125,
      34145.2109375,
      -1983.7237548828125
    ],
    "curv_rho": 349687008.0,
    "curv_rho_failed": false,
    "gpu_density_B_requested": "vector",
    "gpu_density_B_effective": "vector",
    "gpu_density_B_fallback_from_vector": false,
    "gpu_density_A_requested": null,
    "gpu_density_A_effective": null,
    "gpu_density_A_fallback_from_vector": false,
    "xtb_A_used": false,
    "xtb_A_success": false,
    "xtb_charge_length_mismatch": false
  },
  "K:510": {
    "id": "K:510",
    "chain": "K",
    "resseq": 510,
    "resname": "ILE",
    "sasa": 0.0,
    "partial_charge_B": -0.06000000000000002,
    "F_metal": 0.0,
    "F_P": 0.0,
    "F_hal": 0.0,
    "total_density": 91268.3515625,
    "centroid": [
      -15.24470329284668,
      -11.59581470489502,
      -11.418546676635742
    ],
    "dipole_rho": [
      -6655.99267578125,
      28226.84375,
      -7434.67822265625
    ],
    "curv_rho": 289941216.0,
    "curv_rho_failed": false,
    "gpu_density_B_requested": "vector",
    "gpu_density_B_effective": "vector",
    "gpu_density_B_fallback_from_vector": false,
    "gpu_density_A_requested": null,
    "gpu_density_A_effective": null,
    "gpu_density_A_fallback_from_vector": false,
    "xtb_A_used": false,
    "xtb_A_success": false,
    "xtb_charge_length_mismatch": false
  },
  "K:511": {
    "id": "K:511",
    "chain": "K",
    "resseq": 511,
    "resname": "GLU",
    "sasa": 0.0,
    "partial_charge_B": -0.54,
    "F_metal": 0.0,
    "F_P": 0.0,
    "F_hal": 0.0,
    "total_density": 82196.8515625,
    "centroid": [
      -15.221964836120605,
      -11.86958122253418,
      -11.067425727844238
    ],
    "dipole_rho": [
      -5231.47900390625,
      38769.33203125,
      -7014.4453125
    ],
    "curv_rho": 260341424.0,
    "curv_rho_failed": false,
    "gpu_density_B_requested": "vector",
    "gpu_density_B_effective": "vector",
    "gpu_density_B_fallback_from_vector": false,
    "gpu_density_A_requested": null,
    "gpu_density_A_effective": null,
    "gpu_density_A_fallback_from_vector": false,
    "xtb_A_used": false,
    "xtb_A_success": false,
    "xtb_charge_length_mismatch": false
  },
  "K:512": {
    "id": "K:512",
    "chain": "K",
    "resseq": 512,
    "resname": "GLY",
    "sasa": 0.0,
    "partial_charge_B": -0.06000000000000002,
    "F_metal": 0.0,
    "F_P": 0.0,
    "F_hal": 0.0,
    "total_density": 75729.6328125,
    "centroid": [
      -14.932198524475098,
      -11.783143997192383,
      -11.347600936889648
    ],
    "dipole_rho": [
      -13723.974609375,
      33043.20703125,
      -7465.095703125
    ],
    "curv_rho": 246926528.0,
    "curv_rho_failed": false,
    "gpu_density_B_requested": "vector",
    "gpu_density_B_effective": "vector",
    "gpu_density_B_fallback_from_vector": false,
    "gpu_density_A_requested": null,
    "gpu_density_A_effective": null,
    "gpu_density_A_fallback_from_vector": false,
    "xtb_A_used": false,
    "xtb_A_success": false,
    "xtb_charge_length_mismatch": false
  },
  "K:513": {
    "id": "K:513",
    "chain": "K",
    "resseq": 513,
    "resname": "GLY",
    "sasa": 0.0,
    "partial_charge_B": -0.06000000000000002,
    "F_metal": 0.0,
    "F_P": 0.0,
    "F_hal": 0.0,
    "total_density": 69422.4140625,
    "centroid": [
      -14.693066596984863,
      -11.856246948242188,
      -11.43613052368164
    ],
    "dipole_rho": [
      -16105.3564453125,
      29341.728515625,
      -161.69667053222656
    ],
    "curv_rho": 217971280.0,
    "curv_rho_failed": false,
    "gpu_density_B_requested": "vector",
    "gpu_density_B_effective": "vector",
    "gpu_density_B_fallback_from_vector": false,
    "gpu_density_A_requested": null,
    "gpu_density_A_effective": null,
    "gpu_density_A_fallback_from_vector": false,
    "xtb_A_used": false,
    "xtb_A_success": false,
    "xtb_charge_length_mismatch": false
  },
  "K:514": {
    "id": "K:514",
    "chain": "K",
    "resseq": 514,
    "resname": "TRP",
    "sasa": 0.0,
    "partial_charge_B": 0.11999999999999997,
    "F_metal": 0.0,
    "F_P": 0.0,
    "F_hal": 0.0,
    "total_density": 78766.3515625,
    "centroid": [
      -14.804791450500488,
      -11.850627899169922,
      -11.800337791442871
    ],
    "dipole_rho": [
      -17833.55078125,
      32457.40625,
      7931.482421875
    ],
    "curv_rho": 221420784.0,
    "curv_rho_failed": false,
    "gpu_density_B_requested": "vector",
    "gpu_density_B_effective": "vector",
    "gpu_density_B_fallback_from_vector": false,
    "gpu_density_A_requested": null,
    "gpu_density_A_effective": null,
    "gpu_density_A_fallback_from_vector": false,
    "xtb_A_used": false,
    "xtb_A_success": false,
    "xtb_charge_length_mismatch": false
  },
  "K:515": {
    "id": "K:515",
    "chain": "K",
    "resseq": 515,
    "resname": "THR",
    "sasa": 0.31529858708381653,
    "partial_charge_B": -0.46672899313521476,
    "F_metal": 0.0,
    "F_P": 0.0,
    "F_hal": 0.0,
    "total_density": 53422.5234375,
    "centroid": [
      -14.396331787109375,
      -12.07758903503418,
      -11.724699974060059
    ],
    "dipole_rho": [
      -21674.515625,
      25682.251953125,
      -90.79219818115234
    ],
    "curv_rho": 153949408.0,
    "curv_rho_failed": false,
    "gpu_density_B_requested": "vector",
    "gpu_density_B_effective": "vector",
    "gpu_density_B_fallback_from_vector": false,
    "gpu_density_A_requested": null,
    "gpu_density_A_effective": null,
    "gpu_density_A_fallback_from_vector": false,
    "xtb_A_used": false,
    "xtb_A_success": false,
    "xtb_charge_length_mismatch": false
  },
  "K:516": {
    "id": "K:516",
    "chain": "K",
    "resseq": 516,
    "resname": "GLY",
    "sasa": 0.06453092396259308,
    "partial_charge_B": -0.06682475369006849,
    "F_metal": 0.0,
    "F_P": 0.0,
    "F_hal": 0.0,
    "total_density": 51537.33984375,
    "centroid": [
      -14.401463508605957,
      -12.01308822631836,
      -11.974352836608887
    ],
    "dipole_rho": [
      -19766.619140625,
      23877.828125,
      6608.2109375
    ],
    "curv_rho": 148187008.0,
    "curv_rho_failed": false,
    "gpu_density_B_requested": "vector",
    "gpu_density_B_effective": "vector",
    "gpu_density_B_fallback_from_vector": false,
    "gpu_density_A_requested": null,
    "gpu_density_A_effective": null,
    "gpu_density_A_fallback_from_vector": false,
    "xtb_A_used": false,
    "xtb_A_success": false,
    "xtb_charge_length_mismatch": false
  },
  "K:517": {
    "id": "K:517",
    "chain": "K",
    "resseq": 517,
    "resname": "MET",
    "sasa": 0.0,
    "partial_charge_B": -0.21000000000000002,
    "F_metal": 0.0,
    "F_P": 0.0,
    "F_hal": 0.0,
    "total_density": 70856.6953125,
    "centroid": [
      -14.526496887207031,
      -11.660826683044434,
      -11.918729782104492
    ],
    "dipole_rho": [
      -25088.328125,
      29378.912109375,
      19304.5859375
    ],
    "curv_rho": 212140736.0,
    "curv_rho_failed": false,
    "gpu_density_B_requested": "vector",
    "gpu_density_B_effective": "vector",
    "gpu_density_B_fallback_from_vector": false,
    "gpu_density_A_requested": null,
    "gpu_density_A_effective": null,
    "gpu_density_A_fallback_from_vector": false,
    "xtb_A_used": false,
    "xtb_A_success": false,
    "xtb_charge_length_mismatch": false
  },
  "K:518": {
    "id": "K:518",
    "chain": "K",
    "resseq": 518,
    "resname": "ILE",
    "sasa": 4.577281951904297,
    "partial_charge_B": -0.15000000000000005,
    "F_metal": 0.0,
    "F_P": 0.0,
    "F_hal": 0.0,
    "total_density": 53981.3203125,
    "centroid": [
      -14.204559326171875,
      -11.790592193603516,
      -12.044500350952148
    ],
    "dipole_rho": [
      -27966.310546875,
      17211.66796875,
      15705.78125
    ],
    "curv_rho": 156360192.0,
    "curv_rho_failed": false,
    "gpu_density_B_requested": "vector",
    "gpu_density_B_effective": "vector",
    "gpu_density_B_fallback_from_vector": false,
    "gpu_density_A_requested": null,
    "gpu_density_A_effective": null,
    "gpu_density_A_fallback_from_vector": false,
    "xtb_A_used": false,
    "xtb_A_success": false,
    "xtb_charge_length_mismatch": false
  },
  "K:519": {
    "id": "K:519",
    "chain": "K",
    "resseq": 519,
    "resname": "ASP",
    "sasa": 1.008955478668213,
    "partial_charge_B": -1.35,
    "F_metal": 0.0,
    "F_P": 0.0,
    "F_hal": 0.0,
    "total_density": 59436.28125,
    "centroid": [
      -14.281087875366211,
      -11.576699256896973,
      -12.243382453918457
    ],
    "dipole_rho": [
      -24178.7578125,
      12550.0576171875,
      20565.232421875
    ],
    "curv_rho": 170636592.0,
    "curv_rho_failed": false,
    "gpu_density_B_requested": "vector",
    "gpu_density_B_effective": "vector",
    "gpu_density_B_fallback_from_vector": false,
    "gpu_density_A_requested": null,
    "gpu_density_A_effective": null,
    "gpu_density_A_fallback_from_vector": false,
    "xtb_A_used": false,
    "xtb_A_success": false,
    "xtb_charge_length_mismatch": false
  },
  "K:520": {
    "id": "K:520",
    "chain": "K",
    "resseq": 520,
    "resname": "GLY",
    "sasa": 0.0,
    "partial_charge_B": -0.06000000000000002,
    "F_metal": 0.0,
    "F_P": 0.0,
    "F_hal": 0.0,
    "total_density": 66397.296875,
    "centroid": [
      -14.298124313354492,
      -11.385927200317383,
      -11.953773498535156
    ],
    "dipole_rho": [
      -23151.07421875,
      12816.259765625,
      16197.6552734375
    ],
    "curv_rho": 207833216.0,
    "curv_rho_failed": false,
    "gpu_density_B_requested": "vector",
    "gpu_density_B_effective": "vector",
    "gpu_density_B_fallback_from_vector": false,
    "gpu_density_A_requested": null,
    "gpu_density_A_effective": null,
    "gpu_density_A_fallback_from_vector": false,
    "xtb_A_used": false,
    "xtb_A_success": false,
    "xtb_charge_length_mismatch": false
  },
  "K:521": {
    "id": "K:521",
    "chain": "K",
    "resseq": 521,
    "resname": "TRP",
    "sasa": 0.0,
    "partial_charge_B": 0.11999999999999997,
    "F_metal": 0.0,
    "F_P": 0.0,
    "F_hal": 0.0,
    "total_density": 95168.046875,
    "centroid": [
      -14.260340690612793,
      -11.088071823120117,
      -11.621963500976562
    ],
    "dipole_rho": [
      -30328.564453125,
      17116.767578125,
      18543.5625
    ],
    "curv_rho": 302482368.0,
    "curv_rho_failed": false,
    "gpu_density_B_requested": "vector",
    "gpu_density_B_effective": "vector",
    "gpu_density_B_fallback_from_vector": false,
    "gpu_density_A_requested": null,
    "gpu_density_A_effective": null,
    "gpu_density_A_fallback_from_vector": false,
    "xtb_A_used": false,
    "xtb_A_success": false,
    "xtb_charge_length_mismatch": false
  },
  "K:522": {
    "id": "K:522",
    "chain": "K",
    "resseq": 522,
    "resname": "TYR",
    "sasa": 0.0,
    "partial_charge_B": -0.3,
    "F_metal": 0.0,
    "F_P": 0.0,
    "F_hal": 0.0,
    "total_density": 99797.3671875,
    "centroid": [
      -14.542336463928223,
      -11.069236755371094,
      -11.701496124267578
    ],
    "dipole_rho": [
      -11061.2216796875,
      17829.994140625,
      25605.09375
    ],
    "curv_rho": 322122112.0,
    "curv_rho_failed": false,
    "gpu_density_B_requested": "vector",
    "gpu_density_B_effective": "vector",
    "gpu_density_B_fallback_from_vector": false,
    "gpu_density_A_requested": null,
    "gpu_density_A_effective": null,
    "gpu_density_A_fallback_from_vector": false,
    "xtb_A_used": false,
    "xtb_A_success": false,
    "xtb_charge_length_mismatch": false
  },
  "K:523": {
    "id": "K:523",
    "chain": "K",
    "resseq": 523,
    "resname": "GLY",
    "sasa": 0.0,
    "partial_charge_B": -0.06000000000000002,
    "F_metal": 0.0,
    "F_P": 0.0,
    "F_hal": 0.0,
    "total_density": 79771.3828125,
    "centroid": [
      -14.93659496307373,
      -11.500868797302246,
      -12.065558433532715
    ],
    "dipole_rho": [
      -19393.994140625,
      16006.5537109375,
      17245.87109375
    ],
    "curv_rho": 237079792.0,
    "curv_rho_failed": false,
    "gpu_density_B_requested": "vector",
    "gpu_density_B_effective": "vector",
    "gpu_density_B_fallback_from_vector": false,
    "gpu_density_A_requested": null,
    "gpu_density_A_effective": null,
    "gpu_density_A_fallback_from_vector": false,
    "xtb_A_used": false,
    "xtb_A_success": false,
    "xtb_charge_length_mismatch": false
  },
  "K:524": {
    "id": "K:524",
    "chain": "K",
    "resseq": 524,
    "resname": "TYR",
    "sasa": 0.0,
    "partial_charge_B": -0.3,
    "F_metal": 0.0,
    "F_P": 0.0,
    "F_hal": 0.0,
    "total_density": 83307.9765625,
    "centroid": [
      -15.047059059143066,
      -11.419571876525879,
      -12.260865211486816
    ],
    "dipole_rho": [
      -10672.578125,
      24748.111328125,
      27191.126953125
    ],
    "curv_rho": 235514128.0,
    "curv_rho_failed": false,
    "gpu_density_B_requested": "vector",
    "gpu_density_B_effective": "vector",
    "gpu_density_B_fallback_from_vector": false,
    "gpu_density_A_requested": null,
    "gpu_density_A_effective": null,
    "gpu_density_A_fallback_from_vector": false,
    "xtb_A_used": false,
    "xtb_A_success": false,
    "xtb_charge_length_mismatch": false
  },
  "K:525": {
    "id": "K:525",
    "chain": "K",
    "resseq": 525,
    "resname": "HIS",
    "sasa": 0.0,
    "partial_charge_B": 0.29999999999999993,
    "F_metal": 0.0,
    "F_P": 0.0,
    "F_hal": 0.0,
    "total_density": 64203.24609375,
    "centroid": [
      -15.044089317321777,
      -11.951895713806152,
      -12.260915756225586
    ],
    "dipole_rho": [
      -7134.990234375,
      33202.99609375,
      12492.9013671875
    ],
    "curv_rho": 177106224.0,
    "curv_rho_failed": false,
    "gpu_density_B_requested": "vector",
    "gpu_density_B_effective": "vector",
    "gpu_density_B_fallback_from_vector": false,
    "gpu_density_A_requested": null,
    "gpu_density_A_effective": null,
    "gpu_density_A_fallback_from_vector": false,
    "xtb_A_used": false,
    "xtb_A_success": false,
    "xtb_charge_length_mismatch": false
  },
  "K:526": {
    "id": "K:526",
    "chain": "K",
    "resseq": 526,
    "resname": "HIS",
    "sasa": 0.0,
    "partial_charge_B": 0.29999999999999993,
    "F_metal": 0.0,
    "F_P": 0.0,
    "F_hal": 0.0,
    "total_density": 57475.30078125,
    "centroid": [
      -15.188422203063965,
      -12.0465726852417,
      -12.483860969543457
    ],
    "dipole_rho": [
      -8512.2568359375,
      23594.5390625,
      24044.2734375
    ],
    "curv_rho": 150445872.0,
    "curv_rho_failed": false,
    "gpu_density_B_requested": "vector",
    "gpu_density_B_effective": "vector",
    "gpu_density_B_fallback_from_vector": false,
    "gpu_density_A_requested": null,
    "gpu_density_A_effective": null,
    "gpu_density_A_fallback_from_vector": false,
    "xtb_A_used": false,
    "xtb_A_success": false,
    "xtb_charge_length_mismatch": false
  },
  "K:527": {
    "id": "K:527",
    "chain": "K",
    "resseq": 527,
    "resname": "GLN",
    "sasa": 1.962416172027588,
    "partial_charge_B": -0.30000000000000004,
    "F_metal": 0.0,
    "F_P": 0.0,
    "F_hal": 0.0,
    "total_density": 50231.47265625,
    "centroid": [
      -15.342636108398438,
      -12.242193222045898,
      -12.499261856079102
    ],
    "dipole_rho": [
      2508.59375,
      32153.455078125,
      11960.2685546875
    ],
    "curv_rho": 132557440.0,
    "curv_rho_failed": false,
    "gpu_density_B_requested": "vector",
    "gpu_density_B_effective": "vector",
    "gpu_density_B_fallback_from_vector": false,
    "gpu_density_A_requested": null,
    "gpu_density_A_effective": null,
    "gpu_density_A_fallback_from_vector": false,
    "xtb_A_used": false,
    "xtb_A_success": false,
    "xtb_charge_length_mismatch": false
  },
  "K:528": {
    "id": "K:528",
    "chain": "K",
    "resseq": 528,
    "resname": "ASN",
    "sasa": 0.0,
    "partial_charge_B": -0.12,
    "F_metal": 0.0,
    "F_P": 0.0,
    "F_hal": 0.0,
    "total_density": 41094.18359375,
    "centroid": [
      -15.377490997314453,
      -12.288896560668945,
      -12.842296600341797
    ],
    "dipole_rho": [
      1045.7025146484375,
      19633.787109375,
      18482.7265625
    ],
    "curv_rho": 100245888.0,
    "curv_rho_failed": false,
    "gpu_density_B_requested": "vector",
    "gpu_density_B_effective": "vector",
    "gpu_density_B_fallback_from_vector": false,
    "gpu_density_A_requested": null,
    "gpu_density_A_effective": null,
    "gpu_density_A_fallback_from_vector": false,
    "xtb_A_used": false,
    "xtb_A_success": false,
    "xtb_charge_length_mismatch": false
  },
  "K:529": {
    "id": "K:529",
    "chain": "K",
    "resseq": 529,
    "resname": "GLU",
    "sasa": 8.386941909790039,
    "partial_charge_B": -1.35,
    "F_metal": 0.0,
    "F_P": 0.0,
    "F_hal": 0.0,
    "total_density": 31050.76953125,
    "centroid": [
      -15.492891311645508,
      -12.527237892150879,
      -13.022555351257324
    ],
    "dipole_rho": [
      2238.678955078125,
      19490.072265625,
      14721.1259765625
    ],
    "curv_rho": 70430848.0,
    "curv_rho_failed": false,
    "gpu_density_B_requested": "vector",
    "gpu_density_B_effective": "vector",
    "gpu_density_B_fallback_from_vector": false,
    "gpu_density_A_requested": null,
    "gpu_density_A_effective": null,
    "gpu_density_A_fallback_from_vector": false,
    "xtb_A_used": false,
    "xtb_A_success": false,
    "xtb_charge_length_mismatch": false
  },
  "K:530": {
    "id": "K:530",
    "chain": "K",
    "resseq": 530,
    "resname": "GLN",
    "sasa": 6.092618942260742,
    "partial_charge_B": -0.30000000000000004,
    "F_metal": 0.0,
    "F_P": 0.0,
    "F_hal": 0.0,
    "total_density": 30796.294921875,
    "centroid": [
      -15.307245254516602,
      -12.401065826416016,
      -13.177250862121582
    ],
    "dipole_rho": [
      -4856.58154296875,
      15653.443359375,
      14830.6455078125
    ],
    "curv_rho": 66564136.0,
    "curv_rho_failed": false,
    "gpu_density_B_requested": "vector",
    "gpu_density_B_effective": "vector",
    "gpu_density_B_fallback_from_vector": false,
    "gpu_density_A_requested": null,
    "gpu_density_A_effective": null,
    "gpu_density_A_fallback_from_vector": false,
    "xtb_A_used": false,
    "xtb_A_success": false,
    "xtb_charge_length_mismatch": false
  },
  "K:531": {
    "id": "K:531",
    "chain": "K",
    "resseq": 531,
    "resname": "GLY",
    "sasa": 0.4839819371700287,
    "partial_charge_B": -0.11118565346348268,
    "F_metal": 0.0,
    "F_P": 0.0,
    "F_hal": 0.0,
    "total_density": 36568.01953125,
    "centroid": [
      -15.190752983093262,
      -12.415399551391602,
      -12.830513000488281
    ],
    "dipole_rho": [
      -6855.79541015625,
      20816.330078125,
      13765.544921875
    ],
    "curv_rho": 89496872.0,
    "curv_rho_failed": false,
    "gpu_density_B_requested": "vector",
    "gpu_density_B_effective": "vector",
    "gpu_density_B_fallback_from_vector": false,
    "gpu_density_A_requested": null,
    "gpu_density_A_effective": null,
    "gpu_density_A_fallback_from_vector": false,
    "xtb_A_used": false,
    "xtb_A_success": false,
    "xtb_charge_length_mismatch": false
  },
  "K:532": {
    "id": "K:532",
    "chain": "K",
    "resseq": 532,
    "resname": "SER",
    "sasa": 0.7033417224884033,
    "partial_charge_B": -0.6719250958435334,
    "F_metal": 0.0,
    "F_P": 0.0,
    "F_hal": 0.0,
    "total_density": 40270.90234375,
    "centroid": [
      -15.065140724182129,
      -12.398924827575684,
      -12.639382362365723
    ],
    "dipole_rho": [
      -9109.7001953125,
      20186.072265625,
      10532.833984375
    ],
    "curv_rho": 98180480.0,
    "curv_rho_failed": false,
    "gpu_density_B_requested": "vector",
    "gpu_density_B_effective": "vector",
    "gpu_density_B_fallback_from_vector": false,
    "gpu_density_A_requested": null,
    "gpu_density_A_effective": null,
    "gpu_density_A_fallback_from_vector": false,
    "xtb_A_used": false,
    "xtb_A_success": false,
    "xtb_charge_length_mismatch": false
  },
  "K:533": {
    "id": "K:533",
    "chain": "K",
    "resseq": 533,
    "resname": "GLY",
    "sasa": 0.0,
    "partial_charge_B": -0.06000000000000002,
    "F_metal": 0.0,
    "F_P": 0.0,
    "F_hal": 0.0,
    "total_density": 49994.890625,
    "centroid": [
      -14.921407699584961,
      -12.173169136047363,
      -12.439563751220703
    ],
    "dipole_rho": [
      -13413.9736328125,
      21219.3046875,
      15236.4501953125
    ],
    "curv_rho": 133609624.0,
    "curv_rho_failed": false,
    "gpu_density_B_requested": "vector",
    "gpu_density_B_effective": "vector",
    "gpu_density_B_fallback_from_vector": false,
    "gpu_density_A_requested": null,
    "gpu_density_A_effective": null,
    "gpu_density_A_fallback_from_vector": false,
    "xtb_A_used": false,
    "xtb_A_success": false,
    "xtb_charge_length_mismatch": false
  },
  "K:534": {
    "id": "K:534",
    "chain": "K",
    "resseq": 534,
    "resname": "TYR",
    "sasa": 0.03226546198129654,
    "partial_charge_B": -0.3170618842251711,
    "F_metal": 0.0,
    "F_P": 0.0,
    "F_hal": 0.0,
    "total_density": 61655.49609375,
    "centroid": [
      -14.759361267089844,
      -12.049263000488281,
      -12.162761688232422
    ],
    "dipole_rho": [
      -18613.94140625,
      24582.205078125,
      17366.546875
    ],
    "curv_rho": 159540992.0,
    "curv_rho_failed": false,
    "gpu_density_B_requested": "vector",
    "gpu_density_B_effective": "vector",
    "gpu_density_B_fallback_from_vector": false,
    "gpu_density_A_requested": null,
    "gpu_density_A_effective": null,
    "gpu_density_A_fallback_from_vector": false,
    "xtb_A_used": false,
    "xtb_A_success": false,
    "xtb_charge_length_mismatch": false
  },
  "K:535": {
    "id": "K:535",
    "chain": "K",
    "resseq": 535,
    "resname": "ALA",
    "sasa": 0.0,
    "partial_charge_B": -0.06000000000000002,
    "F_metal": 0.0,
    "F_P": 0.0,
    "F_hal": 0.0,
    "total_density": 58810.7578125,
    "centroid": [
      -14.800705909729004,
      -11.724543571472168,
      -12.410181045532227
    ],
    "dipole_rho": [
      -17796.4765625,
      11863.078125,
      18741.83984375
    ],
    "curv_rho": 169189008.0,
    "curv_rho_failed": false,
    "gpu_density_B_requested": "vector",
    "gpu_density_B_effective": "vector",
    "gpu_density_B_fallback_from_vector": false,
    "gpu_density_A_requested": null,
    "gpu_density_A_effective": null,
    "gpu_density_A_fallback_from_vector": false,
    "xtb_A_used": false,
    "xtb_A_success": false,
    "xtb_charge_length_mismatch": false
  },
  "K:536": {
    "id": "K:536",
    "chain": "K",
    "resseq": 536,
    "resname": "ALA",
    "sasa": 0.0,
    "partial_charge_B": -0.06000000000000002,
    "F_metal": 0.0,
    "F_P": 0.0,
    "F_hal": 0.0,
    "total_density": 64570.734375,
    "centroid": [
      -14.624049186706543,
      -11.499984741210938,
      -12.271392822265625
    ],
    "dipole_rho": [
      -19025.876953125,
      7883.72265625,
      23022.458984375
    ],
    "curv_rho": 193059280.0,
    "curv_rho_failed": false,
    "gpu_density_B_requested": "vector",
    "gpu_density_B_effective": "vector",
    "gpu_density_B_fallback_from_vector": false,
    "gpu_density_A_requested": null,
    "gpu_density_A_effective": null,
    "gpu_density_A_fallback_from_vector": false,
    "xtb_A_used": false,
    "xtb_A_success": false,
    "xtb_charge_length_mismatch": false
  },
  "K:537": {
    "id": "K:537",
    "chain": "K",
    "resseq": 537,
    "resname": "ASP",
    "sasa": 0.0,
    "partial_charge_B": -0.54,
    "F_metal": 0.0,
    "F_P": 0.0,
    "F_hal": 0.0,
    "total_density": 77560.5234375,
    "centroid": [
      -14.796727180480957,
      -11.156366348266602,
      -12.22683334350586
    ],
    "dipole_rho": [
      -18606.923828125,
      4483.62158203125,
      30873.208984375
    ],
    "curv_rho": 241946272.0,
    "curv_rho_failed": false,
    "gpu_density_B_requested": "vector",
    "gpu_density_B_effective": "vector",
    "gpu_density_B_fallback_from_vector": false,
    "gpu_density_A_requested": null,
    "gpu_density_A_effective": null,
    "gpu_density_A_fallback_from_vector": false,
    "xtb_A_used": false,
    "xtb_A_success": false,
    "xtb_charge_length_mismatch": false
  },
  "K:538": {
    "id": "K:538",
    "chain": "K",
    "resseq": 538,
    "resname": "GLN",
    "sasa": 2.312427282333374,
    "partial_charge_B": -0.30000000000000004,
    "F_metal": 0.0,
    "F_P": 0.0,
    "F_hal": 0.0,
    "total_density": 67564.15625,
    "centroid": [
      -14.500943183898926,
      -11.05095386505127,
      -12.31704044342041
    ],
    "dipole_rho": [
      -23364.345703125,
      4523.93212890625,
      34529.234375
    ],
    "curv_rho": 206082128.0,
    "curv_rho_failed": false,
    "gpu_density_B_requested": "vector",
    "gpu_density_B_effective": "vector",
    "gpu_density_B_fallback_from_vector": false,
    "gpu_density_A_requested": null,
    "gpu_density_A_effective": null,
    "gpu_density_A_fallback_from_vector": false,
    "xtb_A_used": false,
    "xtb_A_success": false,
    "xtb_charge_length_mismatch": false
  },
  "K:539": {
    "id": "K:539",
    "chain": "K",
    "resseq": 539,
    "resname": "LYS",
    "sasa": 0.031651873141527176,
    "partial_charge_B": 0.12669496807903863,
    "F_metal": 0.0,
    "F_P": 0.0,
    "F_hal": 0.0,
    "total_density": 82873.28125,
    "centroid": [
      -14.786866188049316,
      -10.60262393951416,
      -12.27580451965332
    ],
    "dipole_rho": [
      -18093.02734375,
      2794.529296875,
      35812.86328125
    ],
    "curv_rho": 265337568.0,
    "curv_rho_failed": false,
    "gpu_density_B_requested": "vector",
    "gpu_density_B_effective": "vector",
    "gpu_density_B_fallback_from_vector": false,
    "gpu_density_A_requested": null,
    "gpu_density_A_effective": null,
    "gpu_density_A_fallback_from_vector": false,
    "xtb_A_used": false,
    "xtb_A_success": false,
    "xtb_charge_length_mismatch": false
  },
  "K:540": {
    "id": "K:540",
    "chain": "K",
    "resseq": 540,
    "resname": "SER",
    "sasa": 0.0,
    "partial_charge_B": -0.3,
    "F_metal": 0.0,
    "F_P": 0.0,
    "F_hal": 0.0,
    "total_density": 89581.7421875,
    "centroid": [
      -14.717520713806152,
      -10.804831504821777,
      -11.96601390838623
    ],
    "dipole_rho": [
      -20763.896484375,
      6648.70947265625,
      32554.380859375
    ],
    "curv_rho": 299028768.0,
    "curv_rho_failed": false,
    "gpu_density_B_requested": "vector",
    "gpu_density_B_effective": "vector",
    "gpu_density_B_fallback_from_vector": false,
    "gpu_density_A_requested": null,
    "gpu_density_A_effective": null,
    "gpu_density_A_fallback_from_vector": false,
    "xtb_A_used": false,
    "xtb_A_success": false,
    "xtb_charge_length_mismatch": false
  },
  "K:541": {
    "id": "K:541",
    "chain": "K",
    "resseq": 541,
    "resname": "THR",
    "sasa": 0.0,
    "partial_charge_B": -0.3,
    "F_metal": 0.0,
    "F_P": 0.0,
    "F_hal": 0.0,
    "total_density": 83486.703125,
    "centroid": [
      -14.398885726928711,
      -10.972752571105957,
      -11.868843078613281
    ],
    "dipole_rho": [
      -24857.666015625,
      4923.62353515625,
      33777.5078125
    ],
    "curv_rho": 273585952.0,
    "curv_rho_failed": false,
    "gpu_density_B_requested": "vector",
    "gpu_density_B_effective": "vector",
    "gpu_density_B_fallback_from_vector": false,
    "gpu_density_A_requested": null,
    "gpu_density_A_effective": null,
    "gpu_density_A_fallback_from_vector": false,
    "xtb_A_used": false,
    "xtb_A_success": false,
    "xtb_charge_length_mismatch": false
  },
  "K:542": {
    "id": "K:542",
    "chain": "K",
    "resseq": 542,
    "resname": "GLN",
    "sasa": 2.1918373107910156,
    "partial_charge_B": -0.30000000000000004,
    "F_metal": 0.0,
    "F_P": 0.0,
    "F_hal": 0.0,
    "total_density": 74221.8125,
    "centroid": [
      -14.20800495147705,
      -10.677532196044922,
      -12.015673637390137
    ],
    "dipole_rho": [
      -25752.03515625,
      -1492.6142578125,
      35659.78515625
    ],
    "curv_rho": 246466896.0,
    "curv_rho_failed": false,
    "gpu_density_B_requested": "vector",
    "gpu_density_B_effective": "vector",
    "gpu_density_B_fallback_from_vector": false,
    "gpu_density_A_requested": null,
    "gpu_density_A_effective": null,
    "gpu_density_A_fallback_from_vector": false,
    "xtb_A_used": false,
    "xtb_A_success": false,
    "xtb_charge_length_mismatch": false
  },
  "K:543": {
    "id": "K:543",
    "chain": "K",
    "resseq": 543,
    "resname": "ASN",
    "sasa": 0.0,
    "partial_charge_B": -0.12,
    "F_metal": 0.0,
    "F_P": 0.0,
    "F_hal": 0.0,
    "total_density": 86741.90625,
    "centroid": [
      -14.427719116210938,
      -10.409196853637695,
      -11.902325630187988
    ],
    "dipole_rho": [
      -18717.36328125,
      -2044.661865234375,
      31336.591796875
    ],
    "curv_rho": 297373824.0,
    "curv_rho_failed": false,
    "gpu_density_B_requested": "vector",
    "gpu_density_B_effective": "vector",
    "gpu_density_B_fallback_from_vector": false,
    "gpu_density_A_requested": null,
    "gpu_density_A_effective": null,
    "gpu_density_A_fallback_from_vector": false,
    "xtb_A_used": false,
    "xtb_A_success": false,
    "xtb_charge_length_mismatch": false
  },
  "K:544": {
    "id": "K:544",
    "chain": "K",
    "resseq": 544,
    "resname": "ALA",
    "sasa": 0.0,
    "partial_charge_B": -0.06000000000000002,
    "F_metal": 0.0,
    "F_P": 0.0,
    "F_hal": 0.0,
    "total_density": 89945.8984375,
    "centroid": [
      -14.295231819152832,
      -10.604251861572266,
      -11.621502876281738
    ],
    "dipole_rho": [
      -23854.71484375,
      795.7285766601562,
      25941.783203125
    ],
    "curv_rho": 314328640.0,
    "curv_rho_failed": false,
    "gpu_density_B_requested": "vector",
    "gpu_density_B_effective": "vector",
    "gpu_density_B_fallback_from_vector": false,
    "gpu_density_A_requested": null,
    "gpu_density_A_effective": null,
    "gpu_density_A_fallback_from_vector": false,
    "xtb_A_used": false,
    "xtb_A_success": false,
    "xtb_charge_length_mismatch": false
  },
  "K:545": {
    "id": "K:545",
    "chain": "K",
    "resseq": 545,
    "resname": "ILE",
    "sasa": 0.06453092396259308,
    "partial_charge_B": -0.06682475369006849,
    "F_metal": 0.0,
    "F_P": 0.0,
    "F_hal": 0.0,
    "total_density": 83025.6015625,
    "centroid": [
      -13.978546142578125,
      -10.616037368774414,
      -11.690484046936035
    ],
    "dipole_rho": [
      -25926.53125,
      5539.00927734375,
      31255.201171875
    ],
    "curv_rho": 282643872.0,
    "curv_rho_failed": false,
    "gpu_density_B_requested": "vector",
    "gpu_density_B_effective": "vector",
    "gpu_density_B_fallback_from_vector": false,
    "gpu_density_A_requested": null,
    "gpu_density_A_effective": null,
    "gpu_density_A_fallback_from_vector": false,
    "xtb_A_used": false,
    "xtb_A_success": false,
    "xtb_charge_length_mismatch": false
  },
  "K:546": {
    "id": "K:546",
    "chain": "K",
    "resseq": 546,
    "resname": "ASP",
    "sasa": 0.37835830450057983,
    "partial_charge_B": -0.900134625172064,
    "F_metal": 0.0,
    "F_P": 0.0,
    "F_hal": 0.0,
    "total_density": 81619.1640625,
    "centroid": [
      -14.000130653381348,
      -10.254158973693848,
      -11.728131294250488
    ],
    "dipole_rho": [
      -24054.716796875,
      36.866981506347656,
      37908.44921875
    ],
    "curv_rho": 285939200.0,
    "curv_rho_failed": false,
    "gpu_density_B_requested": "vector",
    "gpu_density_B_effective": "vector",
    "gpu_density_B_fallback_from_vector": false,
    "gpu_density_A_requested": null,
    "gpu_density_A_effective": null,
    "gpu_density_A_fallback_from_vector": false,
    "xtb_A_used": false,
    "xtb_A_success": false,
    "xtb_charge_length_mismatch": false
  },
  "K:547": {
    "id": "K:547",
    "chain": "K",
    "resseq": 547,
    "resname": "GLY",
    "sasa": 0.0,
    "partial_charge_B": -0.06000000000000002,
    "F_metal": 0.0,
    "F_P": 0.0,
    "F_hal": 0.0,
    "total_density": 91959.9375,
    "centroid": [
      -14.062104225158691,
      -10.234315872192383,
      -11.53314208984375
    ],
    "dipole_rho": [
      -26919.51171875,
      -4969.50732421875,
      20319.423828125
    ],
    "curv_rho": 322154944.0,
    "curv_rho_failed": false,
    "gpu_density_B_requested": "vector",
    "gpu_density_B_effective": "vector",
    "gpu_density_B_fallback_from_vector": false,
    "gpu_density_A_requested": null,
    "gpu_density_A_effective": null,
    "gpu_density_A_fallback_from_vector": false,
    "xtb_A_used": false,
    "xtb_A_success": false,
    "xtb_charge_length_mismatch": false
  },
  "K:548": {
    "id": "K:548",
    "chain": "K",
    "resseq": 548,
    "resname": "ILE",
    "sasa": 0.0,
    "partial_charge_B": -0.06000000000000002,
    "F_metal": 0.0,
    "F_P": 0.0,
    "F_hal": 0.0,
    "total_density": 100251.4765625,
    "centroid": [
      -13.926536560058594,
      -10.383543014526367,
      -11.237977027893066
    ],
    "dipole_rho": [
      -28347.3203125,
      7064.576171875,
      28013.693359375
    ],
    "curv_rho": 353264288.0,
    "curv_rho_failed": false,
    "gpu_density_B_requested": "vector",
    "gpu_density_B_effective": "vector",
    "gpu_density_B_fallback_from_vector": false,
    "gpu_density_A_requested": null,
    "gpu_density_A_effective": null,
    "gpu_density_A_fallback_from_vector": false,
    "xtb_A_used": false,
    "xtb_A_success": false,
    "xtb_charge_length_mismatch": false
  },
  "K:549": {
    "id": "K:549",
    "chain": "K",
    "resseq": 549,
    "resname": "THR",
    "sasa": 0.2581236958503723,
    "partial_charge_B": -0.4364950738013693,
    "F_metal": 0.0,
    "F_P": 0.0,
    "F_hal": 0.0,
    "total_density": 84288.390625,
    "centroid": [
      -13.598945617675781,
      -10.275094985961914,
      -11.364102363586426
    ],
    "dipole_rho": [
      -25320.56640625,
      -634.2516479492188,
      35286.46484375
    ],
    "curv_rho": 296949376.0,
    "curv_rho_failed": false,
    "gpu_density_B_requested": "vector",
    "gpu_density_B_effective": "vector",
    "gpu_density_B_fallback_from_vector": false,
    "gpu_density_A_requested": null,
    "gpu_density_A_effective": null,
    "gpu_density_A_fallback_from_vector": false,
    "xtb_A_used": false,
    "xtb_A_success": false,
    "xtb_charge_length_mismatch": false
  },
  "K:550": {
    "id": "K:550",
    "chain": "K",
    "resseq": 550,
    "resname": "ASN",
    "sasa": 0.0,
    "partial_charge_B": -0.12,
    "F_metal": 0.0,
    "F_P": 0.0,
    "F_hal": 0.0,
    "total_density": 92254.125,
    "centroid": [
      -13.696903228759766,
      -9.887350082397461,
      -11.344114303588867
    ],
    "dipole_rho": [
      -22053.572265625,
      -6323.96142578125,
      31209.37109375
    ],
    "curv_rho": 324513440.0,
    "curv_rho_failed": false,
    "gpu_density_B_requested": "vector",
    "gpu_density_B_effective": "vector",
    "gpu_density_B_fallback_from_vector": false,
    "gpu_density_A_requested": null,
    "gpu_density_A_effective": null,
    "gpu_density_A_fallback_from_vector": false,
    "xtb_A_used": false,
    "xtb_A_success": false,
    "xtb_charge_length_mismatch": false
  },
  "K:551": {
    "id": "K:551",
    "chain": "K",
    "resseq": 551,
    "resname": "LYS",
    "sasa": 0.0,
    "partial_charge_B": 0.11999999999999997,
    "F_metal": 0.0,
    "F_P": 0.0,
    "F_hal": 0.0,
    "total_density": 110890.609375,
    "centroid": [
      -13.826425552368164,
      -10.084527969360352,
      -10.95600700378418
    ],
    "dipole_rho": [
      -28569.38671875,
      -796.610595703125,
      26480.0703125
    ],
    "curv_rho": 401055040.0,
    "curv_rho_failed": false,
    "gpu_density_B_requested": "vector",
    "gpu_density_B_effective": "vector",
    "gpu_density_B_fallback_from_vector": false,
    "gpu_density_A_requested": null,
    "gpu_density_A_effective": null,
    "gpu_density_A_fallback_from_vector": false,
    "xtb_A_used": false,
    "xtb_A_success": false,
    "xtb_charge_length_mismatch": false
  },
  "K:552": {
    "id": "K:552",
    "chain": "K",
    "resseq": 552,
    "resname": "VAL",
    "sasa": 0.0,
    "partial_charge_B": -0.06000000000000002,
    "F_metal": 0.0,
    "F_P": 0.0,
    "F_hal": 0.0,
    "total_density": 95350.5859375,
    "centroid": [
      -13.381332397460938,
      -10.143967628479004,
      -10.941865921020508
    ],
    "dipole_rho": [
      -26831.87890625,
      4096.380859375,
      31139.3984375
    ],
    "curv_rho": 333044736.0,
    "curv_rho_failed": false,
    "gpu_density_B_requested": "vector",
    "gpu_density_B_effective": "vector",
    "gpu_density_B_fallback_from_vector": false,
    "gpu_density_A_requested": null,
    "gpu_density_A_effective": null,
    "gpu_density_A_fallback_from_vector": false,
    "xtb_A_used": false,
    "xtb_A_success": false,
    "xtb_charge_length_mismatch": false
  },
  "K:553": {
    "id": "K:553",
    "chain": "K",
    "resseq": 553,
    "resname": "ASN",
    "sasa": 0.5380818247795105,
    "partial_charge_B": -0.23381445340381185,
    "F_metal": 0.0,
    "F_P": 0.0,
    "F_hal": 0.0,
    "total_density": 85661.796875,
    "centroid": [
      -13.198943138122559,
      -9.857280731201172,
      -11.11434555053711
    ],
    "dipole_rho": [
      -21461.927734375,
      1934.531982421875,
      35037.26953125
    ],
    "curv_rho": 301812832.0,
    "curv_rho_failed": false,
    "gpu_density_B_requested": "vector",
    "gpu_density_B_effective": "vector",
    "gpu_density_B_fallback_from_vector": false,
    "gpu_density_A_requested": null,
    "gpu_density_A_effective": null,
    "gpu_density_A_fallback_from_vector": false,
    "xtb_A_used": false,
    "xtb_A_success": false,
    "xtb_charge_length_mismatch": false
  },
  "K:554": {
    "id": "K:554",
    "chain": "K",
    "resseq": 554,
    "resname": "SER",
    "sasa": 0.0,
    "partial_charge_B": -0.3,
    "F_metal": 0.0,
    "F_P": 0.0,
    "F_hal": 0.0,
    "total_density": 97050.3203125,
    "centroid": [
      -13.382699966430664,
      -9.568567276000977,
      -10.94139575958252
    ],
    "dipole_rho": [
      -20058.357421875,
      3097.5703125,
      27289.40625
    ],
    "curv_rho": 348422848.0,
    "curv_rho_failed": false,
    "gpu_density_B_requested": "vector",
    "gpu_density_B_effective": "vector",
    "gpu_density_B_fallback_from_vector": false,
    "gpu_density_A_requested": null,
    "gpu_density_A_effective": null,
    "gpu_density_A_fallback_from_vector": false,
    "xtb_A_used": false,
    "xtb_A_success": false,
    "xtb_charge_length_mismatch": false
  },
  "K:555": {
    "id": "K:555",
    "chain": "K",
    "resseq": 555,
    "resname": "VAL",
    "sasa": 0.0,
    "partial_charge_B": -0.06000000000000002,
    "F_metal": 0.0,
    "F_P": 0.0,
    "F_hal": 0.0,
    "total_density": 104792.875,
    "centroid": [
      -13.29609489440918,
      -9.769747734069824,
      -10.66175365447998
    ],
    "dipole_rho": [
      -25956.73828125,
      3985.98193359375,
      21840.6484375
    ],
    "curv_rho": 373677952.0,
    "curv_rho_failed": false,
    "gpu_density_B_requested": "vector",
    "gpu_density_B_effective": "vector",
    "gpu_density_B_fallback_from_vector": false,
    "gpu_density_A_requested": null,
    "gpu_density_A_effective": null,
    "gpu_density_A_fallback_from_vector": false,
    "xtb_A_used": false,
    "xtb_A_success": false,
    "xtb_charge_length_mismatch": false
  },
  "K:556": {
    "id": "K:556",
    "chain": "K",
    "resseq": 556,
    "resname": "ILE",
    "sasa": 0.0,
    "partial_charge_B": -0.06000000000000002,
    "F_metal": 0.0,
    "F_P": 0.0,
    "F_hal": 0.0,
    "total_density": 94143.6171875,
    "centroid": [
      -12.870780944824219,
      -9.766496658325195,
      -10.764993667602539
    ],
    "dipole_rho": [
      -22076.15234375,
      6156.0546875,
      26953.771484375
    ],
    "curv_rho": 328038432.0,
    "curv_rho_failed": false,
    "gpu_density_B_requested": "vector",
    "gpu_density_B_effective": "vector",
    "gpu_density_B_fallback_from_vector": false,
    "gpu_density_A_requested": null,
    "gpu_density_A_effective": null,
    "gpu_density_A_fallback_from_vector": false,
    "xtb_A_used": false,
    "xtb_A_success": false,
    "xtb_charge_length_mismatch": false
  },
  "K:557": {
    "id": "K:557",
    "chain": "K",
    "resseq": 557,
    "resname": "GLU",
    "sasa": 0.1261194348335266,
    "partial_charge_B": -0.6600448750573548,
    "F_metal": 0.0,
    "F_P": 0.0,
    "F_hal": 0.0,
    "total_density": 95415.8984375,
    "centroid": [
      -12.968894004821777,
      -9.447275161743164,
      -10.822893142700195
    ],
    "dipole_rho": [
      -19764.185546875,
      -9957.814453125,
      40135.875
    ],
    "curv_rho": 336827360.0,
    "curv_rho_failed": false,
    "gpu_density_B_requested": "vector",
    "gpu_density_B_effective": "vector",
    "gpu_density_B_fallback_from_vector": false,
    "gpu_density_A_requested": null,
    "gpu_density_A_effective": null,
    "gpu_density_A_fallback_from_vector": false,
    "xtb_A_used": false,
    "xtb_A_success": false,
    "xtb_charge_length_mismatch": false
  },
  "K:558": {
    "id": "K:558",
    "chain": "K",
    "resseq": 558,
    "resname": "LYS",
    "sasa": 0.0,
    "partial_charge_B": 0.11999999999999997,
    "F_metal": 0.0,
    "F_P": 0.0,
    "F_hal": 0.0,
    "total_density": 109494.6015625,
    "centroid": [
      -13.09587287902832,
      -9.283381462097168,
      -10.602219581604004
    ],
    "dipole_rho": [
      -19392.234375,
      -8384.037109375,
      24512.37109375
    ],
    "curv_rho": 385107232.0,
    "curv_rho_failed": false,
    "gpu_density_B_requested": "vector",
    "gpu_density_B_effective": "vector",
    "gpu_density_B_fallback_from_vector": false,
    "gpu_density_A_requested": null,
    "gpu_density_A_effective": null,
    "gpu_density_A_fallback_from_vector": false,
    "xtb_A_used": false,
    "xtb_A_success": false,
    "xtb_charge_length_mismatch": false
  },
  "K:559": {
    "id": "K:559",
    "chain": "K",
    "resseq": 559,
    "resname": "MET",
    "sasa": 0.0,
    "partial_charge_B": -0.21000000000000002,
    "F_metal": 0.0,
    "F_P": 0.0,
    "F_hal": 0.0,
    "total_density": 104630.6796875,
    "centroid": [
      -12.758667945861816,
      -9.505793571472168,
      -10.374483108520508
    ],
    "dipole_rho": [
      -24065.642578125,
      139.36410522460938,
      20997.1328125
    ],
    "curv_rho": 360364256.0,
    "curv_rho_failed": false,
    "gpu_density_B_requested": "vector",
    "gpu_density_B_effective": "vector",
    "gpu_density_B_fallback_from_vector": false,
    "gpu_density_A_requested": null,
    "gpu_density_A_effective": null,
    "gpu_density_A_fallback_from_vector": false,
    "xtb_A_used": false,
    "xtb_A_success": false,
    "xtb_charge_length_mismatch": false
  },
  "K:560": {
    "id": "K:560",
    "chain": "K",
    "resseq": 560,
    "resname": "ASN",
    "sasa": 0.0,
    "partial_charge_B": -0.12,
    "F_metal": 0.0,
    "F_P": 0.0,
    "F_hal": 0.0,
    "total_density": 96336.9375,
    "centroid": [
      -12.46034049987793,
      -9.18324089050293,
      -10.44934368133545
    ],
    "dipole_rho": [
      -22101.22265625,
      -4775.03759765625,
      25151.7734375
    ],
    "curv_rho": 325420896.0,
    "curv_rho_failed": false,
    "gpu_density_B_requested": "vector",
    "gpu_density_B_effective": "vector",
    "gpu_density_B_fallback_from_vector": false,
    "gpu_density_A_requested": null,
    "gpu_density_A_effective": null,
    "gpu_density_A_fallback_from_vector": false,
    "xtb_A_used": false,
    "xtb_A_success": false,
    "xtb_charge_length_mismatch": false
  },
  "K:561": {
    "id": "K:561",
    "chain": "K",
    "resseq": 561,
    "resname": "THR",
    "sasa": 0.0,
    "partial_charge_B": -0.3,
    "F_metal": 0.0,
    "F_P": 0.0,
    "F_hal": 0.0,
    "total_density": 88315.8828125,
    "centroid": [
      -12.010137557983398,
      -9.331155776977539,
      -10.452812194824219
    ],
    "dipole_rho": [
      -14714.0546875,
      3076.08837890625,
      27032.369140625
    ],
    "curv_rho": 294229856.0,
    "curv_rho_failed": false,
    "gpu_density_B_requested": "vector",
    "gpu_density_B_effective": "vector",
    "gpu_density_B_fallback_from_vector": false,
    "gpu_density_A_requested": null,
    "gpu_density_A_effective": null,
    "gpu_density_A_fallback_from_vector": false,
    "xtb_A_used": false,
    "xtb_A_success": false,
    "xtb_charge_length_mismatch": false
  },
  "K:562": {
    "id": "K:562",
    "chain": "K",
    "resseq": 562,
    "resname": "GLN",
    "sasa": 0.0,
    "partial_charge_B": -0.12,
    "F_metal": 0.0,
    "F_P": 0.0,
    "F_hal": 0.0,
    "total_density": 97341.421875,
    "centroid": [
      -11.731280326843262,
      -9.405583381652832,
      -10.103357315063477
    ],
    "dipole_rho": [
      -14522.4912109375,
      1754.852294921875,
      16942.66015625
    ],
    "curv_rho": 308145184.0,
    "curv_rho_failed": false,
    "gpu_density_B_requested": "vector",
    "gpu_density_B_effective": "vector",
    "gpu_density_B_fallback_from_vector": false,
    "gpu_density_A_requested": null,
    "gpu_density_A_effective": null,
    "gpu_density_A_fallback_from_vector": false,
    "xtb_A_used": false,
    "xtb_A_success": false,
    "xtb_charge_length_mismatch": false
  },
  "K:563": {
    "id": "K:563",
    "chain": "K",
    "resseq": 563,
    "resname": "PHE",
    "sasa": 0.0,
    "partial_charge_B": -0.06000000000000002,
    "F_metal": 0.0,
    "F_P": 0.0,
    "F_hal": 0.0,
    "total_density": 96706.6953125,
    "centroid": [
      -11.514202117919922,
      -9.142385482788086,
      -10.195511817932129
    ],
    "dipole_rho": [
      -11609.4990234375,
      -7584.701171875,
      40427.62890625
    ],
    "curv_rho": 307723456.0,
    "curv_rho_failed": false,
    "gpu_density_B_requested": "vector",
    "gpu_density_B_effective": "vector",
    "gpu_density_B_fallback_from_vector": false,
    "gpu_density_A_requested": null,
    "gpu_density_A_effective": null,
    "gpu_density_A_fallback_from_vector": false,
    "xtb_A_used": false,
    "xtb_A_success": false,
    "xtb_charge_length_mismatch": false
  },
  "K:564": {
    "id": "K:564",
    "chain": "K",
    "resseq": 564,
    "resname": "THR",
    "sasa": 0.0,
    "partial_charge_B": -0.3,
    "F_metal": 0.0,
    "F_P": 0.0,
    "F_hal": 0.0,
    "total_density": 94348.53125,
    "centroid": [
      -11.131832122802734,
      -9.086469650268555,
      -10.053126335144043
    ],
    "dipole_rho": [
      -15124.3193359375,
      713.0905151367188,
      18465.53125
    ],
    "curv_rho": 299262400.0,
    "curv_rho_failed": false,
    "gpu_density_B_requested": "vector",
    "gpu_density_B_effective": "vector",
    "gpu_density_B_fallback_from_vector": false,
    "gpu_density_A_requested": null,
    "gpu_density_A_effective": null,
    "gpu_density_A_fallback_from_vector": false,
    "xtb_A_used": false,
    "xtb_A_success": false,
    "xtb_charge_length_mismatch": false
  },
  "K:565": {
    "id": "K:565",
    "chain": "K",
    "resseq": 565,
    "resname": "ALA",
    "sasa": 0.0,
    "partial_charge_B": -0.06000000000000002,
    "F_metal": 0.0,
    "F_P": 0.0,
    "F_hal": 0.0,
    "total_density": 94358.359375,
    "centroid": [
      -11.239967346191406,
      -9.20334529876709,
      -9.810052871704102
    ],
    "dipole_rho": [
      -16028.3310546875,
      1839.44140625,
      5195.95458984375
    ],
    "curv_rho": 308009120.0,
    "curv_rho_failed": false,
    "gpu_density_B_requested": "vector",
    "gpu_density_B_effective": "vector",
    "gpu_density_B_fallback_from_vector": false,
    "gpu_density_A_requested": null,
    "gpu_density_A_effective": null,
    "gpu_density_A_fallback_from_vector": false,
    "xtb_A_used": false,
    "xtb_A_success": false,
    "xtb_charge_length_mismatch": false
  },
  "K:566": {
    "id": "K:566",
    "chain": "K",
    "resseq": 566,
    "resname": "VAL",
    "sasa": 0.0,
    "partial_charge_B": -0.06000000000000002,
    "F_metal": 0.0,
    "F_P": 0.0,
    "F_hal": 0.0,
    "total_density": 100017.671875,
    "centroid": [
      -10.851102828979492,
      -9.057686805725098,
      -9.625470161437988
    ],
    "dipole_rho": [
      -9473.369140625,
      9071.65234375,
      2459.07958984375
    ],
    "curv_rho": 324627520.0,
    "curv_rho_failed": false,
    "gpu_density_B_requested": "vector",
    "gpu_density_B_effective": "vector",
    "gpu_density_B_fallback_from_vector": false,
    "gpu_density_A_requested": null,
    "gpu_density_A_effective": null,
    "gpu_density_A_fallback_from_vector": false,
    "xtb_A_used": false,
    "xtb_A_success": false,
    "xtb_charge_length_mismatch": false
  },
  "K:567": {
    "id": "K:567",
    "chain": "K",
    "resseq": 567,
    "resname": "GLY",
    "sasa": 0.0,
    "partial_charge_B": -0.06000000000000002,
    "F_metal": 0.0,
    "F_P": 0.0,
    "F_hal": 0.0,
    "total_density": 102979.90625,
    "centroid": [
      -10.81536865234375,
      -9.074851989746094,
      -9.372509002685547
    ],
    "dipole_rho": [
      -9105.2646484375,
      3560.312744140625,
      -7369.1435546875
    ],
    "curv_rho": 336444896.0,
    "curv_rho_failed": false,
    "gpu_density_B_requested": "vector",
    "gpu_density_B_effective": "vector",
    "gpu_density_B_fallback_from_vector": false,
    "gpu_density_A_requested": null,
    "gpu_density_A_effective": null,
    "gpu_density_A_fallback_from_vector": false,
    "xtb_A_used": false,
    "xtb_A_success": false,
    "xtb_charge_length_mismatch": false
  },
  "K:568": {
    "id": "K:568",
    "chain": "K",
    "resseq": 568,
    "resname": "LYS",
    "sasa": 0.0,
    "partial_charge_B": 0.11999999999999997,
    "F_metal": 0.0,
    "F_P": 0.0,
    "F_hal": 0.0,
    "total_density": 115636.921875,
    "centroid": [
      -10.833983421325684,
      -8.67302417755127,
      -9.06761646270752
    ],
    "dipole_rho": [
      -7879.53564453125,
      12304.8095703125,
      3099.640869140625
    ],
    "curv_rho": 385914592.0,
    "curv_rho_failed": false,
    "gpu_density_B_requested": "vector",
    "gpu_density_B_effective": "vector",
    "gpu_density_B_fallback_from_vector": false,
    "gpu_density_A_requested": null,
    "gpu_density_A_effective": null,
    "gpu_density_A_fallback_from_vector": false,
    "xtb_A_used": false,
    "xtb_A_success": false,
    "xtb_charge_length_mismatch": false
  },
  "K:569": {
    "id": "K:569",
    "chain": "K",
    "resseq": 569,
    "resname": "GLU",
    "sasa": 0.0,
    "partial_charge_B": -0.54,
    "F_metal": 0.0,
    "F_P": 0.0,
    "F_hal": 0.0,
    "total_density": 114300.1171875,
    "centroid": [
      -10.368231773376465,
      -8.76110553741455,
      -8.792440414428711
    ],
    "dipole_rho": [
      -7687.1396484375,
      21608.33984375,
      -1308.8819580078125
    ],
    "curv_rho": 400682816.0,
    "curv_rho_failed": false,
    "gpu_density_B_requested": "vector",
    "gpu_density_B_effective": "vector",
    "gpu_density_B_fallback_from_vector": false,
    "gpu_density_A_requested": null,
    "gpu_density_A_effective": null,
    "gpu_density_A_fallback_from_vector": false,
    "xtb_A_used": false,
    "xtb_A_success": false,
    "xtb_charge_length_mismatch": false
  },
  "K:570": {
    "id": "K:570",
    "chain": "K",
    "resseq": 570,
    "resname": "PHE",
    "sasa": 0.0,
    "partial_charge_B": -0.06000000000000002,
    "F_metal": 0.0,
    "F_P": 0.0,
    "F_hal": 0.0,
    "total_density": 123249.3203125,
    "centroid": [
      -10.656658172607422,
      -8.61606502532959,
      -8.52287483215332
    ],
    "dipole_rho": [
      -3104.0263671875,
      11436.2646484375,
      -4635.4873046875
    ],
    "curv_rho": 429727968.0,
    "curv_rho_failed": false,
    "gpu_density_B_requested": "vector",
    "gpu_density_B_effective": "vector",
    "gpu_density_B_fallback_from_vector": false,
    "gpu_density_A_requested": null,
    "gpu_density_A_effective": null,
    "gpu_density_A_fallback_from_vector": false,
    "xtb_A_used": false,
    "xtb_A_success": false,
    "xtb_charge_length_mismatch": false
  },
  "K:571": {
    "id": "K:571",
    "chain": "K",
    "resseq": 571,
    "resname": "ASN",
    "sasa": 0.0,
    "partial_charge_B": -0.12,
    "F_metal": 0.0,
    "F_P": 0.0,
    "F_hal": 0.0,
    "total_density": 116618.9765625,
    "centroid": [
      -10.289017677307129,
      -8.423532485961914,
      -8.128403663635254
    ],
    "dipole_rho": [
      -4728.11376953125,
      13159.4638671875,
      -6799.37353515625
    ],
    "curv_rho": 419785344.0,
    "curv_rho_failed": false,
    "gpu_density_B_requested": "vector",
    "gpu_density_B_effective": "vector",
    "gpu_density_B_fallback_from_vector": false,
    "gpu_density_A_requested": null,
    "gpu_density_A_effective": null,
    "gpu_density_A_fallback_from_vector": false,
    "xtb_A_used": false,
    "xtb_A_success": false,
    "xtb_charge_length_mismatch": false
  },
  "K:572": {
    "id": "K:572",
    "chain": "K",
    "resseq": 572,
    "resname": "ASN",
    "sasa": 0.0,
    "partial_charge_B": -0.12,
    "F_metal": 0.0,
    "F_P": 0.0,
    "F_hal": 0.0,
    "total_density": 113670.7109375,
    "centroid": [
      -10.239139556884766,
      -8.554695129394531,
      -7.753025054931641
    ],
    "dipole_rho": [
      -3401.822509765625,
      18878.494140625,
      -8131.4912109375
    ],
    "curv_rho": 405221792.0,
    "curv_rho_failed": false,
    "gpu_density_B_requested": "vector",
    "gpu_density_B_effective": "vector",
    "gpu_density_B_fallback_from_vector": false,
    "gpu_density_A_requested": null,
    "gpu_density_A_effective": null,
    "gpu_density_A_fallback_from_vector": false,
    "xtb_A_used": false,
    "xtb_A_success": false,
    "xtb_charge_length_mismatch": false
  },
  "K:573": {
    "id": "K:573",
    "chain": "K",
    "resseq": 573,
    "resname": "LEU",
    "sasa": 0.0,
    "partial_charge_B": -0.06000000000000002,
    "F_metal": 0.0,
    "F_P": 0.0,
    "F_hal": 0.0,
    "total_density": 119330.1171875,
    "centroid": [
      -10.452105522155762,
      -8.249717712402344,
      -7.682824611663818
    ],
    "dipole_rho": [
      -6252.0224609375,
      10191.84375,
      -5378.73681640625
    ],
    "curv_rho": 430068800.0,
    "curv_rho_failed": false,
    "gpu_density_B_requested": "vector",
    "gpu_density_B_effective": "vector",
    "gpu_density_B_fallback_from_vector": false,
    "gpu_density_A_requested": null,
    "gpu_density_A_effective": null,
    "gpu_density_A_fallback_from_vector": false,
    "xtb_A_used": false,
    "xtb_A_success": false,
    "xtb_charge_length_mismatch": false
  },
  "K:574": {
    "id": "K:574",
    "chain": "K",
    "resseq": 574,
    "resname": "GLU",
    "sasa": 0.0,
    "partial_charge_B": -0.54,
    "F_metal": 0.0,
    "F_P": 0.0,
    "F_hal": 0.0,
    "total_density": 123632.8671875,
    "centroid": [
      -10.596264839172363,
      -8.329766273498535,
      -8.163856506347656
    ],
    "dipole_rho": [
      -229.3281707763672,
      6233.8095703125,
      -4467.49755859375
    ],
    "curv_rho": 443815968.0,
    "curv_rho_failed": false,
    "gpu_density_B_requested": "vector",
    "gpu_density_B_effective": "vector",
    "gpu_density_B_fallback_from_vector": false,
    "gpu_density_A_requested": null,
    "gpu_density_A_effective": null,
    "gpu_density_A_fallback_from_vector": false,
    "xtb_A_used": false,
    "xtb_A_success": false,
    "xtb_charge_length_mismatch": false
  },
  "K:575": {
    "id": "K:575",
    "chain": "K",
    "resseq": 575,
    "resname": "ARG",
    "sasa": 0.0,
    "partial_charge_B": 0.4799999999999999,
    "F_metal": 0.0,
    "F_P": 0.0,
    "F_hal": 0.0,
    "total_density": 123344.90625,
    "centroid": [
      -10.964247703552246,
      -8.636504173278809,
      -7.921508312225342
    ],
    "dipole_rho": [
      -5860.072265625,
      30764.97265625,
      -13039.5703125
    ],
    "curv_rho": 419552032.0,
    "curv_rho_failed": false,
    "gpu_density_B_requested": "vector",
    "gpu_density_B_effective": "vector",
    "gpu_density_B_fallback_from_vector": false,
    "gpu_density_A_requested": null,
    "gpu_density_A_effective": null,
    "gpu_density_A_fallback_from_vector": false,
    "xtb_A_used": false,
    "xtb_A_success": false,
    "xtb_charge_length_mismatch": false
  },
  "K:576": {
    "id": "K:576",
    "chain": "K",
    "resseq": 576,
    "resname": "ARG",
    "sasa": 0.0,
    "partial_charge_B": 0.4799999999999999,
    "F_metal": 0.0,
    "F_P": 0.0,
    "F_hal": 0.0,
    "total_density": 136044.1875,
    "centroid": [
      -11.244586944580078,
      -8.215081214904785,
      -7.958797454833984
    ],
    "dipole_rho": [
      -3589.74072265625,
      3271.265380859375,
      -21328.859375
    ],
    "curv_rho": 470599040.0,
    "curv_rho_failed": false,
    "gpu_density_B_requested": "vector",
    "gpu_density_B_effective": "vector",
    "gpu_density_B_fallback_from_vector": false,
    "gpu_density_A_requested": null,
    "gpu_density_A_effective": null,
    "gpu_density_A_fallback_from_vector": false,
    "xtb_A_used": false,
    "xtb_A_success": false,
    "xtb_charge_length_mismatch": false
  },
  "K:577": {
    "id": "K:577",
    "chain": "K",
    "resseq": 577,
    "resname": "ILE",
    "sasa": 0.0,
    "partial_charge_B": -0.06000000000000002,
    "F_metal": 0.0,
    "F_P": 0.0,
    "F_hal": 0.0,
    "total_density": 124962.734375,
    "centroid": [
      -11.151881217956543,
      -8.340167045593262,
      -8.432072639465332
    ],
    "dipole_rho": [
      -6970.8251953125,
      183.72314453125,
      -13831.490234375
    ],
    "curv_rho": 426001664.0,
    "curv_rho_failed": false,
    "gpu_density_B_requested": "vector",
    "gpu_density_B_effective": "vector",
    "gpu_density_B_fallback_from_vector": false,
    "gpu_density_A_requested": null,
    "gpu_density_A_effective": null,
    "gpu_density_A_fallback_from_vector": false,
    "xtb_A_used": false,
    "xtb_A_success": false,
    "xtb_charge_length_mismatch": false
  },
  "K:578": {
    "id": "K:578",
    "chain": "K",
    "resseq": 578,
    "resname": "GLU",
    "sasa": 0.0,
    "partial_charge_B": -0.54,
    "F_metal": 0.0,
    "F_P": 0.0,
    "F_hal": 0.0,
    "total_density": 118437.578125,
    "centroid": [
      -10.998461723327637,
      -8.704176902770996,
      -8.291321754455566
    ],
    "dipole_rho": [
      -2487.8837890625,
      21605.78125,
      -3233.18994140625
    ],
    "curv_rho": 428424224.0,
    "curv_rho_failed": false,
    "gpu_density_B_requested": "vector",
    "gpu_density_B_effective": "vector",
    "gpu_density_B_fallback_from_vector": false,
    "gpu_density_A_requested": null,
    "gpu_density_A_effective": null,
    "gpu_density_A_fallback_from_vector": false,
    "xtb_A_used": false,
    "xtb_A_success": false,
    "xtb_charge_length_mismatch": false
  },
  "K:579": {
    "id": "K:579",
    "chain": "K",
    "resseq": 579,
    "resname": "ASN",
    "sasa": 0.0,
    "partial_charge_B": -0.12,
    "F_metal": 0.0,
    "F_P": 0.0,
    "F_hal": 0.0,
    "total_density": 114213.2109375,
    "centroid": [
      -11.454083442687988,
      -8.738627433776855,
      -8.148970603942871
    ],
    "dipole_rho": [
      -5709.97216796875,
      17035.96875,
      -4024.033447265625
    ],
    "curv_rho": 399388544.0,
    "curv_rho_failed": false,
    "gpu_density_B_requested": "vector",
    "gpu_density_B_effective": "vector",
    "gpu_density_B_fallback_from_vector": false,
    "gpu_density_A_requested": null,
    "gpu_density_A_effective": null,
    "gpu_density_A_fallback_from_vector": false,
    "xtb_A_used": false,
    "xtb_A_success": false,
    "xtb_charge_length_mismatch": false
  },
  "K:580": {
    "id": "K:580",
    "chain": "K",
    "resseq": 580,
    "resname": "LEU",
    "sasa": 0.0,
    "partial_charge_B": -0.06000000000000002,
    "F_metal": 0.0,
    "F_P": 0.0,
    "F_hal": 0.0,
    "total_density": 114682.84375,
    "centroid": [
      -11.632574081420898,
      -8.463400840759277,
      -8.55410385131836
    ],
    "dipole_rho": [
      -3021.830322265625,
      4677.61328125,
      -10169.8037109375
    ],
    "curv_rho": 406152608.0,
    "curv_rho_failed": false,
    "gpu_density_B_requested": "vector",
    "gpu_density_B_effective": "vector",
    "gpu_density_B_fallback_from_vector": false,
    "gpu_density_A_requested": null,
    "gpu_density_A_effective": null,
    "gpu_density_A_fallback_from_vector": false,
    "xtb_A_used": false,
    "xtb_A_success": false,
    "xtb_charge_length_mismatch": false
  },
  "K:581": {
    "id": "K:581",
    "chain": "K",
    "resseq": 581,
    "resname": "ASN",
    "sasa": 0.0,
    "partial_charge_B": -0.12,
    "F_metal": 0.0,
    "F_P": 0.0,
    "F_hal": 0.0,
    "total_density": 110634.5,
    "centroid": [
      -11.423543930053711,
      -8.735509872436523,
      -8.843680381774902
    ],
    "dipole_rho": [
      -8569.2080078125,
      6801.5859375,
      -7057.79443359375
    ],
    "curv_rho": 386583584.0,
    "curv_rho_failed": false,
    "gpu_density_B_requested": "vector",
    "gpu_density_B_effective": "vector",
    "gpu_density_B_fallback_from_vector": false,
    "gpu_density_A_requested": null,
    "gpu_density_A_effective": null,
    "gpu_density_A_fallback_from_vector": false,
    "xtb_A_used": false,
    "xtb_A_success": false,
    "xtb_charge_length_mismatch": false
  },
  "K:582": {
    "id": "K:582",
    "chain": "K",
    "resseq": 582,
    "resname": "LYS",
    "sasa": 0.0,
    "partial_charge_B": 0.11999999999999997,
    "F_metal": 0.0,
    "F_P": 0.0,
    "F_hal": 0.0,
    "total_density": 114844.8828125,
    "centroid": [
      -11.585246086120605,
      -9.007002830505371,
      -8.671452522277832
    ],
    "dipole_rho": [
      -6716.05712890625,
      27554.9609375,
      -13706.884765625
    ],
    "curv_rho": 394451872.0,
    "curv_rho_failed": false,
    "gpu_density_B_requested": "vector",
    "gpu_density_B_effective": "vector",
    "gpu_density_B_fallback_from_vector": false,
    "gpu_density_A_requested": null,
    "gpu_density_A_effective": null,
    "gpu_density_A_fallback_from_vector": false,
    "xtb_A_used": false,
    "xtb_A_success": false,
    "xtb_charge_length_mismatch": false
  },
  "K:583": {
    "id": "K:583",
    "chain": "K",
    "resseq": 583,
    "resname": "LYS",
    "sasa": 0.0,
    "partial_charge_B": 0.11999999999999997,
    "F_metal": 0.0,
    "F_P": 0.0,
    "F_hal": 0.0,
    "total_density": 119504.4609375,
    "centroid": [
      -12.01014518737793,
      -8.745570182800293,
      -8.507287979125977
    ],
    "dipole_rho": [
      -3386.0244140625,
      11429.6552734375,
      -4876.9521484375
    ],
    "curv_rho": 403769248.0,
    "curv_rho_failed": false,
    "gpu_density_B_requested": "vector",
    "gpu_density_B_effective": "vector",
    "gpu_density_B_fallback_from_vector": false,
    "gpu_density_A_requested": null,
    "gpu_density_A_effective": null,
    "gpu_density_A_fallback_from_vector": false,
    "xtb_A_used": false,
    "xtb_A_success": false,
    "xtb_charge_length_mismatch": false
  },
  "K:584": {
    "id": "K:584",
    "chain": "K",
    "resseq": 584,
    "resname": "VAL",
    "sasa": 0.0,
    "partial_charge_B": -0.06000000000000002,
    "F_metal": 0.0,
    "F_P": 0.0,
    "F_hal": 0.0,
    "total_density": 120294.8515625,
    "centroid": [
      -11.948742866516113,
      -8.839847564697266,
      -9.045434951782227
    ],
    "dipole_rho": [
      -9884.6875,
      -3294.973388671875,
      -12978.77734375
    ],
    "curv_rho": 403976160.0,
    "curv_rho_failed": false,
    "gpu_density_B_requested": "vector",
    "gpu_density_B_effective": "vector",
    "gpu_density_B_fallback_from_vector": false,
    "gpu_density_A_requested": null,
    "gpu_density_A_effective": null,
    "gpu_density_A_fallback_from_vector": false,
    "xtb_A_used": false,
    "xtb_A_success": false,
    "xtb_charge_length_mismatch": false
  },
  "K:585": {
    "id": "K:585",
    "chain": "K",
    "resseq": 585,
    "resname": "ASP",
    "sasa": 0.0,
    "partial_charge_B": -0.54,
    "F_metal": 0.0,
    "F_P": 0.0,
    "F_hal": 0.0,
    "total_density": 119341.7578125,
    "centroid": [
      -11.768290519714355,
      -9.079833030700684,
      -9.133052825927734
    ],
    "dipole_rho": [
      -12406.095703125,
      8162.09521484375,
      -6434.4912109375
    ],
    "curv_rho": 404555552.0,
    "curv_rho_failed": false,
    "gpu_density_B_requested": "vector",
    "gpu_density_B_effective": "vector",
    "gpu_density_B_fallback_from_vector": false,
    "gpu_density_A_requested": null,
    "gpu_density_A_effective": null,
    "gpu_density_A_fallback_from_vector": false,
    "xtb_A_used": false,
    "xtb_A_success": false,
    "xtb_charge_length_mismatch": false
  },
  "K:586": {
    "id": "K:586",
    "chain": "K",
    "resseq": 586,
    "resname": "ASP",
    "sasa": 0.0,
    "partial_charge_B": -0.54,
    "F_metal": 0.0,
    "F_P": 0.0,
    "F_hal": 0.0,
    "total_density": 107220.546875,
    "centroid": [
      -12.10142707824707,
      -9.217974662780762,
      -8.893274307250977
    ],
    "dipole_rho": [
      -16666.365234375,
      22128.908203125,
      -10216.751953125
    ],
    "curv_rho": 371790976.0,
    "curv_rho_failed": false,
    "gpu_density_B_requested": "vector",
    "gpu_density_B_effective": "vector",
    "gpu_density_B_fallback_from_vector": false,
    "gpu_density_A_requested": null,
    "gpu_density_A_effective": null,
    "gpu_density_A_fallback_from_vector": false,
    "xtb_A_used": false,
    "xtb_A_success": false,
    "xtb_charge_length_mismatch": false
  },
  "K:587": {
    "id": "K:587",
    "chain": "K",
    "resseq": 587,
    "resname": "GLY",
    "sasa": 0.0,
    "partial_charge_B": -0.06000000000000002,
    "F_metal": 0.0,
    "F_P": 0.0,
    "F_hal": 0.0,
    "total_density": 113634.8828125,
    "centroid": [
      -12.45214557647705,
      -9.139333724975586,
      -9.142086029052734
    ],
    "dipole_rho": [
      -18374.1875,
      6785.955078125,
      -16856.01171875
    ],
    "curv_rho": 388705120.0,
    "curv_rho_failed": false,
    "gpu_density_B_requested": "vector",
    "gpu_density_B_effective": "vector",
    "gpu_density_B_fallback_from_vector": false,
    "gpu_density_A_requested": null,
    "gpu_density_A_effective": null,
    "gpu_density_A_fallback_from_vector": false,
    "xtb_A_used": false,
    "xtb_A_success": false,
    "xtb_charge_length_mismatch": false
  },
  "K:588": {
    "id": "K:588",
    "chain": "K",
    "resseq": 588,
    "resname": "PHE",
    "sasa": 0.0,
    "partial_charge_B": -0.06000000000000002,
    "F_metal": 0.0,
    "F_P": 0.0,
    "F_hal": 0.0,
    "total_density": 130183.7109375,
    "centroid": [
      -12.349557876586914,
      -8.97271728515625,
      -9.405892372131348
    ],
    "dipole_rho": [
      -20584.974609375,
      801.2125854492188,
      -7130.83544921875
    ],
    "curv_rho": 425567264.0,
    "curv_rho_failed": false,
    "gpu_density_B_requested": "vector",
    "gpu_density_B_effective": "vector",
    "gpu_density_B_fallback_from_vector": false,
    "gpu_density_A_requested": null,
    "gpu_density_A_effective": null,
    "gpu_density_A_fallback_from_vector": false,
    "xtb_A_used": false,
    "xtb_A_success": false,
    "xtb_charge_length_mismatch": false
  },
  "K:589": {
    "id": "K:589",
    "chain": "K",
    "resseq": 589,
    "resname": "LEU",
    "sasa": 0.0,
    "partial_charge_B": -0.06000000000000002,
    "F_metal": 0.0,
    "F_P": 0.0,
    "F_hal": 0.0,
    "total_density": 111124.1328125,
    "centroid": [
      -12.286642074584961,
      -9.449580192565918,
      -9.347967147827148
    ],
    "dipole_rho": [
      -16112.1484375,
      20857.322265625,
      -6131.75927734375
    ],
    "curv_rho": 382093024.0,
    "curv_rho_failed": false,
    "gpu_density_B_requested": "vector",
    "gpu_density_B_effective": "vector",
    "gpu_density_B_fallback_from_vector": false,
    "gpu_density_A_requested": null,
    "gpu_density_A_effective": null,
    "gpu_density_A_fallback_from_vector": false,
    "xtb_A_used": false,
    "xtb_A_success": false,
    "xtb_charge_length_mismatch": false
  },
  "K:590": {
    "id": "K:590",
    "chain": "K",
    "resseq": 590,
    "resname": "ASP",
    "sasa": 0.0,
    "partial_charge_B": -0.54,
    "F_metal": 0.0,
    "F_P": 0.0,
    "F_hal": 0.0,
    "total_density": 118641.046875,
    "centroid": [
      -12.674759864807129,
      -9.465922355651855,
      -9.216082572937012
    ],
    "dipole_rho": [
      -20715.990234375,
      15622.4072265625,
      -21660.375
    ],
    "curv_rho": 397527904.0,
    "curv_rho_failed": false,
    "gpu_density_B_requested": "vector",
    "gpu_density_B_effective": "vector",
    "gpu_density_B_fallback_from_vector": false,
    "gpu_density_A_requested": null,
    "gpu_density_A_effective": null,
    "gpu_density_A_fallback_from_vector": false,
    "xtb_A_used": false,
    "xtb_A_success": false,
    "xtb_charge_length_mismatch": false
  },
  "K:591": {
    "id": "K:591",
    "chain": "K",
    "resseq": 591,
    "resname": "ILE",
    "sasa": 0.0,
    "partial_charge_B": -0.06000000000000002,
    "F_metal": 0.0,
    "F_P": 0.0,
    "F_hal": 0.0,
    "total_density": 124133.6953125,
    "centroid": [
      -12.814289093017578,
      -9.284433364868164,
      -9.501213073730469
    ],
    "dipole_rho": [
      -11706.0234375,
      3147.38623046875,
      -16149.9794921875
    ],
    "curv_rho": 416094880.0,
    "curv_rho_failed": false,
    "gpu_density_B_requested": "vector",
    "gpu_density_B_effective": "vector",
    "gpu_density_B_fallback_from_vector": false,
    "gpu_density_A_requested": null,
    "gpu_density_A_effective": null,
    "gpu_density_A_fallback_from_vector": false,
    "xtb_A_used": false,
    "xtb_A_success": false,
    "xtb_charge_length_mismatch": false
  },
  "K:592": {
    "id": "K:592",
    "chain": "K",
    "resseq": 592,
    "resname": "TRP",
    "sasa": 0.0,
    "partial_charge_B": 0.11999999999999997,
    "F_metal": 0.0,
    "F_P": 0.0,
    "F_hal": 0.0,
    "total_density": 122916.375,
    "centroid": [
      -12.681744575500488,
      -9.316059112548828,
      -9.798370361328125
    ],
    "dipole_rho": [
      -20088.31640625,
      7957.671875,
      5577.96484375
    ],
    "curv_rho": 419305568.0,
    "curv_rho_failed": false,
    "gpu_density_B_requested": "vector",
    "gpu_density_B_effective": "vector",
    "gpu_density_B_fallback_from_vector": false,
    "gpu_density_A_requested": null,
    "gpu_density_A_effective": null,
    "gpu_density_A_fallback_from_vector": false,
    "xtb_A_used": false,
    "xtb_A_success": false,
    "xtb_charge_length_mismatch": false
  },
  "K:593": {
    "id": "K:593",
    "chain": "K",
    "resseq": 593,
    "resname": "THR",
    "sasa": 0.0,
    "partial_charge_B": -0.3,
    "F_metal": 0.0,
    "F_P": 0.0,
    "F_hal": 0.0,
    "total_density": 103860.96875,
    "centroid": [
      -12.766969680786133,
      -9.75670051574707,
      -9.605661392211914
    ],
    "dipole_rho": [
      -16568.44140625,
      18099.921875,
      -9919.150390625
    ],
    "curv_rho": 368155296.0,
    "curv_rho_failed": false,
    "gpu_density_B_requested": "vector",
    "gpu_density_B_effective": "vector",
    "gpu_density_B_fallback_from_vector": false,
    "gpu_density_A_requested": null,
    "gpu_density_A_effective": null,
    "gpu_density_A_fallback_from_vector": false,
    "xtb_A_used": false,
    "xtb_A_success": false,
    "xtb_charge_length_mismatch": false
  },
  "K:594": {
    "id": "K:594",
    "chain": "K",
    "resseq": 594,
    "resname": "TYR",
    "sasa": 0.0,
    "partial_charge_B": -0.3,
    "F_metal": 0.0,
    "F_P": 0.0,
    "F_hal": 0.0,
    "total_density": 122780.640625,
    "centroid": [
      -13.223109245300293,
      -9.641341209411621,
      -9.540772438049316
    ],
    "dipole_rho": [
      -4669.00732421875,
      8605.8232421875,
      -16521.947265625
    ],
    "curv_rho": 424274848.0,
    "curv_rho_failed": false,
    "gpu_density_B_requested": "vector",
    "gpu_density_B_effective": "vector",
    "gpu_density_B_fallback_from_vector": false,
    "gpu_density_A_requested": null,
    "gpu_density_A_effective": null,
    "gpu_density_A_fallback_from_vector": false,
    "xtb_A_used": false,
    "xtb_A_success": false,
    "xtb_charge_length_mismatch": false
  },
  "K:595": {
    "id": "K:595",
    "chain": "K",
    "resseq": 595,
    "resname": "ASN",
    "sasa": 0.0,
    "partial_charge_B": -0.12,
    "F_metal": 0.0,
    "F_P": 0.0,
    "F_hal": 0.0,
    "total_density": 125046.2109375,
    "centroid": [
      -13.157942771911621,
      -9.567253112792969,
      -9.886983871459961
    ],
    "dipole_rho": [
      -16323.8740234375,
      182.53590393066406,
      -10167.1796875
    ],
    "curv_rho": 424627168.0,
    "curv_rho_failed": false,
    "gpu_density_B_requested": "vector",
    "gpu_density_B_effective": "vector",
    "gpu_density_B_fallback_from_vector": false,
    "gpu_density_A_requested": null,
    "gpu_density_A_effective": null,
    "gpu_density_A_fallback_from_vector": false,
    "xtb_A_used": false,
    "xtb_A_success": false,
    "xtb_charge_length_mismatch": false
  },
  "K:596": {
    "id": "K:596",
    "chain": "K",
    "resseq": 596,
    "resname": "ALA",
    "sasa": 0.0,
    "partial_charge_B": -0.06000000000000002,
    "F_metal": 0.0,
    "F_P": 0.0,
    "F_hal": 0.0,
    "total_density": 111473.578125,
    "centroid": [
      -13.157976150512695,
      -9.904081344604492,
      -10.034481048583984
    ],
    "dipole_rho": [
      -27720.8046875,
      8280.2138671875,
      -5778.76171875
    ],
    "curv_rho": 384288800.0,
    "curv_rho_failed": false,
    "gpu_density_B_requested": "vector",
    "gpu_density_B_effective": "vector",
    "gpu_density_B_fallback_from_vector": false,
    "gpu_density_A_requested": null,
    "gpu_density_A_effective": null,
    "gpu_density_A_fallback_from_vector": false,
    "xtb_A_used": false,
    "xtb_A_success": false,
    "xtb_charge_length_mismatch": false
  },
  "K:597": {
    "id": "K:597",
    "chain": "K",
    "resseq": 597,
    "resname": "GLU",
    "sasa": 0.0,
    "partial_charge_B": -0.54,
    "F_metal": 0.0,
    "F_P": 0.0,
    "F_hal": 0.0,
    "total_density": 108320.921875,
    "centroid": [
      -13.215998649597168,
      -10.057660102844238,
      -9.815908432006836
    ],
    "dipole_rho": [
      -24132.443359375,
      24979.466796875,
      -14898.7060546875
    ],
    "curv_rho": 381405984.0,
    "curv_rho_failed": false,
    "gpu_density_B_requested": "vector",
    "gpu_density_B_effective": "vector",
    "gpu_density_B_fallback_from_vector": false,
    "gpu_density_A_requested": null,
    "gpu_density_A_effective": null,
    "gpu_density_A_fallback_from_vector": false,
    "xtb_A_used": false,
    "xtb_A_success": false,
    "xtb_charge_length_mismatch": false
  },
  "K:598": {
    "id": "K:598",
    "chain": "K",
    "resseq": 598,
    "resname": "LEU",
    "sasa": 0.0,
    "partial_charge_B": -0.06000000000000002,
    "F_metal": 0.0,
    "F_P": 0.0,
    "F_hal": 0.0,
    "total_density": 112814.9765625,
    "centroid": [
      -13.630735397338867,
      -9.888169288635254,
      -9.887567520141602
    ],
    "dipole_rho": [
      -17161.4375,
      11649.0380859375,
      -12800.732421875
    ],
    "curv_rho": 404822976.0,
    "curv_rho_failed": false,
    "gpu_density_B_requested": "vector",
    "gpu_density_B_effective": "vector",
    "gpu_density_B_fallback_from_vector": false,
    "gpu_density_A_requested": null,
    "gpu_density_A_effective": null,
    "gpu_density_A_fallback_from_vector": false,
    "xtb_A_used": false,
    "xtb_A_success": false,
    "xtb_charge_length_mismatch": false
  },
  "K:599": {
    "id": "K:599",
    "chain": "K",
    "resseq": 599,
    "resname": "LEU",
    "sasa": 0.0,
    "partial_charge_B": -0.06000000000000002,
    "F_metal": 0.0,
    "F_P": 0.0,
    "F_hal": 0.0,
    "total_density": 118685.9296875,
    "centroid": [
      -13.521553993225098,
      -9.857086181640625,
      -10.248992919921875
    ],
    "dipole_rho": [
      -17199.453125,
      7600.59814453125,
      3838.836669921875
    ],
    "curv_rho": 421303584.0,
    "curv_rho_failed": false,
    "gpu_density_B_requested": "vector",
    "gpu_density_B_effective": "vector",
    "gpu_density_B_fallback_from_vector": false,
    "gpu_density_A_requested": null,
    "gpu_density_A_effective": null,
    "gpu_density_A_fallback_from_vector": false,
    "xtb_A_used": false,
    "xtb_A_success": false,
    "xtb_charge_length_mismatch": false
  },
  "K:600": {
    "id": "K:600",
    "chain": "K",
    "resseq": 600,
    "resname": "VAL",
    "sasa": 0.0,
    "partial_charge_B": -0.06000000000000002,
    "F_metal": 0.0,
    "F_P": 0.0,
    "F_hal": 0.0,
    "total_density": 110750.3125,
    "centroid": [
      -13.530317306518555,
      -10.21749496459961,
      -10.269877433776855
    ],
    "dipole_rho": [
      -24431.939453125,
      16874.275390625,
      -513.2756958007812
    ],
    "curv_rho": 389197504.0,
    "curv_rho_failed": false,
    "gpu_density_B_requested": "vector",
    "gpu_density_B_effective": "vector",
    "gpu_density_B_fallback_from_vector": false,
    "gpu_density_A_requested": null,
    "gpu_density_A_effective": null,
    "gpu_density_A_fallback_from_vector": false,
    "xtb_A_used": false,
    "xtb_A_success": false,
    "xtb_charge_length_mismatch": false
  },
  "K:601": {
    "id": "K:601",
    "chain": "K",
    "resseq": 601,
    "resname": "LEU",
    "sasa": 0.0,
    "partial_charge_B": -0.06000000000000002,
    "F_metal": 0.0,
    "F_P": 0.0,
    "F_hal": 0.0,
    "total_density": 110256.21875,
    "centroid": [
      -13.792933464050293,
      -10.281548500061035,
      -10.055246353149414
    ],
    "dipole_rho": [
      -18416.376953125,
      21880.705078125,
      -12895.38671875
    ],
    "curv_rho": 401248544.0,
    "curv_rho_failed": false,
    "gpu_density_B_requested": "vector",
    "gpu_density_B_effective": "vector",
    "gpu_density_B_fallback_from_vector": false,
    "gpu_density_A_requested": null,
    "gpu_density_A_effective": null,
    "gpu_density_A_fallback_from_vector": false,
    "xtb_A_used": false,
    "xtb_A_success": false,
    "xtb_charge_length_mismatch": false
  },
  "K:602": {
    "id": "K:602",
    "chain": "K",
    "resseq": 602,
    "resname": "LEU",
    "sasa": 0.0,
    "partial_charge_B": -0.06000000000000002,
    "F_metal": 0.0,
    "F_P": 0.0,
    "F_hal": 0.0,
    "total_density": 131224.671875,
    "centroid": [
      -14.011896133422852,
      -10.07196044921875,
      -10.228524208068848
    ],
    "dipole_rho": [
      -16118.763671875,
      8062.505859375,
      -16107.8017578125
    ],
    "curv_rho": 450760768.0,
    "curv_rho_failed": false,
    "gpu_density_B_requested": "vector",
    "gpu_density_B_effective": "vector",
    "gpu_density_B_fallback_from_vector": false,
    "gpu_density_A_requested": null,
    "gpu_density_A_effective": null,
    "gpu_density_A_fallback_from_vector": false,
    "xtb_A_used": false,
    "xtb_A_success": false,
    "xtb_charge_length_mismatch": false
  },
  "K:603": {
    "id": "K:603",
    "chain": "K",
    "resseq": 603,
    "resname": "GLU",
    "sasa": 0.0,
    "partial_charge_B": -0.54,
    "F_metal": 0.0,
    "F_P": 0.0,
    "F_hal": 0.0,
    "total_density": 122279.0703125,
    "centroid": [
      -13.927547454833984,
      -10.098891258239746,
      -10.539072036743164
    ],
    "dipole_rho": [
      -17501.2734375,
      7216.77392578125,
      7779.02880859375
    ],
    "curv_rho": 432375520.0,
    "curv_rho_failed": false,
    "gpu_density_B_requested": "vector",
    "gpu_density_B_effective": "vector",
    "gpu_density_B_fallback_from_vector": false,
    "gpu_density_A_requested": null,
    "gpu_density_A_effective": null,
    "gpu_density_A_fallback_from_vector": false,
    "xtb_A_used": false,
    "xtb_A_success": false,
    "xtb_charge_length_mismatch": false
  },
  "K:604": {
    "id": "K:604",
    "chain": "K",
    "resseq": 604,
    "resname": "ASN",
    "sasa": 0.0,
    "partial_charge_B": -0.12,
    "F_metal": 0.0,
    "F_P": 0.0,
    "F_hal": 0.0,
    "total_density": 116603.6796875,
    "centroid": [
      -13.991676330566406,
      -10.531279563903809,
      -10.532662391662598
    ],
    "dipole_rho": [
      -32405.912109375,
      16421.75,
      -6634.85986328125
    ],
    "curv_rho": 401900096.0,
    "curv_rho_failed": false,
    "gpu_density_B_requested": "vector",
    "gpu_density_B_effective": "vector",
    "gpu_density_B_fallback_from_vector": false,
    "gpu_density_A_requested": null,
    "gpu_density_A_effective": null,
    "gpu_density_A_fallback_from_vector": false,
    "xtb_A_used": false,
    "xtb_A_success": false,
    "xtb_charge_length_mismatch": false
  },
  "K:605": {
    "id": "K:605",
    "chain": "K",
    "resseq": 605,
    "resname": "GLU",
    "sasa": 0.0,
    "partial_charge_B": -0.54,
    "F_metal": 0.0,
    "F_P": 0.0,
    "F_hal": 0.0,
    "total_density": 120651.7578125,
    "centroid": [
      -14.360543251037598,
      -10.484773635864258,
      -10.431119918823242
    ],
    "dipole_rho": [
      -12575.8076171875,
      18091.501953125,
      -13668.0126953125
    ],
    "curv_rho": 436546304.0,
    "curv_rho_failed": false,
    "gpu_density_B_requested": "vector",
    "gpu_density_B_effective": "vector",
    "gpu_density_B_fallback_from_vector": false,
    "gpu_density_A_requested": null,
    "gpu_density_A_effective": null,
    "gpu_density_A_fallback_from_vector": false,
    "xtb_A_used": false,
    "xtb_A_success": false,
    "xtb_charge_length_mismatch": false
  },
  "K:606": {
    "id": "K:606",
    "chain": "K",
    "resseq": 606,
    "resname": "ARG",
    "sasa": 0.0,
    "partial_charge_B": 0.4799999999999999,
    "F_metal": 0.0,
    "F_P": 0.0,
    "F_hal": 0.0,
    "total_density": 132636.734375,
    "centroid": [
      -14.466498374938965,
      -10.091265678405762,
      -10.730934143066406
    ],
    "dipole_rho": [
      -19842.056640625,
      11366.6435546875,
      -2291.787841796875
    ],
    "curv_rho": 460654080.0,
    "curv_rho_failed": false,
    "gpu_density_B_requested": "vector",
    "gpu_density_B_effective": "vector",
    "gpu_density_B_fallback_from_vector": false,
    "gpu_density_A_requested": null,
    "gpu_density_A_effective": null,
    "gpu_density_A_fallback_from_vector": false,
    "xtb_A_used": false,
    "xtb_A_success": false,
    "xtb_charge_length_mismatch": false
  },
  "K:607": {
    "id": "K:607",
    "chain": "K",
    "resseq": 607,
    "resname": "THR",
    "sasa": 0.0,
    "partial_charge_B": -0.3,
    "F_metal": 0.0,
    "F_P": 0.0,
    "F_hal": 0.0,
    "total_density": 117255.8203125,
    "centroid": [
      -14.277741432189941,
      -10.557477951049805,
      -10.918871879577637
    ],
    "dipole_rho": [
      -31024.0234375,
      10190.41015625,
      3939.704833984375
    ],
    "curv_rho": 406274272.0,
    "curv_rho_failed": false,
    "gpu_density_B_requested": "vector",
    "gpu_density_B_effective": "vector",
    "gpu_density_B_fallback_from_vector": false,
    "gpu_density_A_requested": null,
    "gpu_density_A_effective": null,
    "gpu_density_A_fallback_from_vector": false,
    "xtb_A_used": false,
    "xtb_A_success": false,
    "xtb_charge_length_mismatch": false
  },
  "K:608": {
    "id": "K:608",
    "chain": "K",
    "resseq": 608,
    "resname": "LEU",
    "sasa": 0.0,
    "partial_charge_B": -0.06000000000000002,
    "F_metal": 0.0,
    "F_P": 0.0,
    "F_hal": 0.0,
    "total_density": 110530.140625,
    "centroid": [
      -14.39305591583252,
      -10.805066108703613,
      -10.834863662719727
    ],
    "dipole_rho": [
      -20921.220703125,
      19690.6328125,
      -6269.9072265625
    ],
    "curv_rho": 389624096.0,
    "curv_rho_failed": false,
    "gpu_density_B_requested": "vector",
    "gpu_density_B_effective": "vector",
    "gpu_density_B_fallback_from_vector": false,
    "gpu_density_A_requested": null,
    "gpu_density_A_effective": null,
    "gpu_density_A_fallback_from_vector": false,
    "xtb_A_used": false,
    "xtb_A_success": false,
    "xtb_charge_length_mismatch": false
  },
  "K:609": {
    "id": "K:609",
    "chain": "K",
    "resseq": 609,
    "resname": "ASP",
    "sasa": 0.0,
    "partial_charge_B": -0.54,
    "F_metal": 0.0,
    "F_P": 0.0,
    "F_hal": 0.0,
    "total_density": 128462.8125,
    "centroid": [
      -14.732929229736328,
      -10.58626651763916,
      -10.828740119934082
    ],
    "dipole_rho": [
      -16740.658203125,
      14466.1162109375,
      -6575.9443359375
    ],
    "curv_rho": 441347488.0,
    "curv_rho_failed": false,
    "gpu_density_B_requested": "vector",
    "gpu_density_B_effective": "vector",
    "gpu_density_B_fallback_from_vector": false,
    "gpu_density_A_requested": null,
    "gpu_density_A_effective": null,
    "gpu_density_A_fallback_from_vector": false,
    "xtb_A_used": false,
    "xtb_A_success": false,
    "xtb_charge_length_mismatch": false
  },
  "K:610": {
    "id": "K:610",
    "chain": "K",
    "resseq": 610,
    "resname": "PHE",
    "sasa": 0.0,
    "partial_charge_B": -0.06000000000000002,
    "F_metal": 0.0,
    "F_P": 0.0,
    "F_hal": 0.0,
    "total_density": 117555.4296875,
    "centroid": [
      -14.547249794006348,
      -10.508798599243164,
      -11.185551643371582
    ],
    "dipole_rho": [
      -19171.494140625,
      1903.5499267578125,
      21467.07421875
    ],
    "curv_rho": 418075392.0,
    "curv_rho_failed": false,
    "gpu_density_B_requested": "vector",
    "gpu_density_B_effective": "vector",
    "gpu_density_B_fallback_from_vector": false,
    "gpu_density_A_requested": null,
    "gpu_density_A_effective": null,
    "gpu_density_A_fallback_from_vector": false,
    "xtb_A_used": false,
    "xtb_A_success": false,
    "xtb_charge_length_mismatch": false
  },
  "K:611": {
    "id": "K:611",
    "chain": "K",
    "resseq": 611,
    "resname": "HIS",
    "sasa": 0.0,
    "partial_charge_B": 0.29999999999999993,
    "F_metal": 0.0,
    "F_P": 0.0,
    "F_hal": 0.0,
    "total_density": 118894.96875,
    "centroid": [
      -14.565215110778809,
      -10.817798614501953,
      -11.258089065551758
    ],
    "dipole_rho": [
      -31848.96875,
      19392.974609375,
      11378.2275390625
    ],
    "curv_rho": 385773184.0,
    "curv_rho_failed": false,
    "gpu_density_B_requested": "vector",
    "gpu_density_B_effective": "vector",
    "gpu_density_B_fallback_from_vector": false,
    "gpu_density_A_requested": null,
    "gpu_density_A_effective": null,
    "gpu_density_A_fallback_from_vector": false,
    "xtb_A_used": false,
    "xtb_A_success": false,
    "xtb_charge_length_mismatch": false
  },
  "K:612": {
    "id": "K:612",
    "chain": "K",
    "resseq": 612,
    "resname": "ASP",
    "sasa": 0.0,
    "partial_charge_B": -0.54,
    "F_metal": 0.0,
    "F_P": 0.0,
    "F_hal": 0.0,
    "total_density": 112333.609375,
    "centroid": [
      -14.998224258422852,
      -10.929289817810059,
      -11.105831146240234
    ],
    "dipole_rho": [
      -14947.40234375,
      14692.92578125,
      -66.71483612060547
    ],
    "curv_rho": 394512736.0,
    "curv_rho_failed": false,
    "gpu_density_B_requested": "vector",
    "gpu_density_B_effective": "vector",
    "gpu_density_B_fallback_from_vector": false,
    "gpu_density_A_requested": null,
    "gpu_density_A_effective": null,
    "gpu_density_A_fallback_from_vector": false,
    "xtb_A_used": false,
    "xtb_A_success": false,
    "xtb_charge_length_mismatch": false
  },
  "K:613": {
    "id": "K:613",
    "chain": "K",
    "resseq": 613,
    "resname": "SER",
    "sasa": 0.0,
    "partial_charge_B": -0.3,
    "F_metal": 0.0,
    "F_P": 0.0,
    "F_hal": 0.0,
    "total_density": 114627.96875,
    "centroid": [
      -15.06375503540039,
      -10.697100639343262,
      -11.349766731262207
    ],
    "dipole_rho": [
      -13440.8427734375,
      1887.4150390625,
      3499.8515625
    ],
    "curv_rho": 400886528.0,
    "curv_rho_failed": false,
    "gpu_density_B_requested": "vector",
    "gpu_density_B_effective": "vector",
    "gpu_density_B_fallback_from_vector": false,
    "gpu_density_A_requested": null,
    "gpu_density_A_effective": null,
    "gpu_density_A_fallback_from_vector": false,
    "xtb_A_used": false,
    "xtb_A_success": false,
    "xtb_charge_length_mismatch": false
  },
  "K:614": {
    "id": "K:614",
    "chain": "K",
    "resseq": 614,
    "resname": "ASN",
    "sasa": 0.0,
    "partial_charge_B": -0.12,
    "F_metal": 0.0,
    "F_P": 0.0,
    "F_hal": 0.0,
    "total_density": 116013.7265625,
    "centroid": [
      -14.887170791625977,
      -10.774188041687012,
      -11.559946060180664
    ],
    "dipole_rho": [
      -20531.1640625,
      1896.7330322265625,
      15011.185546875
    ],
    "curv_rho": 379308480.0,
    "curv_rho_failed": false,
    "gpu_density_B_requested": "vector",
    "gpu_density_B_effective": "vector",
    "gpu_density_B_fallback_from_vector": false,
    "gpu_density_A_requested": null,
    "gpu_density_A_effective": null,
    "gpu_density_A_fallback_from_vector": false,
    "xtb_A_used": false,
    "xtb_A_success": false,
    "xtb_charge_length_mismatch": false
  },
  "K:615": {
    "id": "K:615",
    "chain": "K",
    "resseq": 615,
    "resname": "VAL",
    "sasa": 0.0,
    "partial_charge_B": -0.06000000000000002,
    "F_metal": 0.0,
    "F_P": 0.0,
    "F_hal": 0.0,
    "total_density": 102792.25,
    "centroid": [
      -15.073745727539062,
      -11.100790977478027,
      -11.531776428222656
    ],
    "dipole_rho": [
      -14185.6259765625,
      13330.1044921875,
      10659.0556640625
    ],
    "curv_rho": 344559968.0,
    "curv_rho_failed": false,
    "gpu_density_B_requested": "vector",
    "gpu_density_B_effective": "vector",
    "gpu_density_B_fallback_from_vector": false,
    "gpu_density_A_requested": null,
    "gpu_density_A_effective": null,
    "gpu_density_A_fallback_from_vector": false,
    "xtb_A_used": false,
    "xtb_A_success": false,
    "xtb_charge_length_mismatch": false
  },
  "K:616": {
    "id": "K:616",
    "chain": "K",
    "resseq": 616,
    "resname": "ARG",
    "sasa": 0.0,
    "partial_charge_B": 0.4799999999999999,
    "F_metal": 0.0,
    "F_P": 0.0,
    "F_hal": 0.0,
    "total_density": 129349.2734375,
    "centroid": [
      -15.448966979980469,
      -10.921796798706055,
      -11.286383628845215
    ],
    "dipole_rho": [
      4671.3134765625,
      11966.28125,
      14620.9111328125
    ],
    "curv_rho": 417473280.0,
    "curv_rho_failed": false,
    "gpu_density_B_requested": "vector",
    "gpu_density_B_effective": "vector",
    "gpu_density_B_fallback_from_vector": false,
    "gpu_density_A_requested": null,
    "gpu_density_A_effective": null,
    "gpu_density_A_fallback_from_vector": false,
    "xtb_A_used": false,
    "xtb_A_success": false,
    "xtb_charge_length_mismatch": false
  },
  "K:617": {
    "id": "K:617",
    "chain": "K",
    "resseq": 617,
    "resname": "ASN",
    "sasa": 0.0,
    "partial_charge_B": -0.12,
    "F_metal": 0.0,
    "F_P": 0.0,
    "F_hal": 0.0,
    "total_density": 115143.078125,
    "centroid": [
      -15.295690536499023,
      -10.719023704528809,
      -11.705573081970215
    ],
    "dipole_rho": [
      -4416.2177734375,
      1396.1192626953125,
      12275.81640625
    ],
    "curv_rho": 371938688.0,
    "curv_rho_failed": false,
    "gpu_density_B_requested": "vector",
    "gpu_density_B_effective": "vector",
    "gpu_density_B_fallback_from_vector": false,
    "gpu_density_A_requested": null,
    "gpu_density_A_effective": null,
    "gpu_density_A_fallback_from_vector": false,
    "xtb_A_used": false,
    "xtb_A_success": false,
    "xtb_charge_length_mismatch": false
  },
  "K:618": {
    "id": "K:618",
    "chain": "K",
    "resseq": 618,
    "resname": "LEU",
    "sasa": 0.0,
    "partial_charge_B": -0.06000000000000002,
    "F_metal": 0.0,
    "F_P": 0.0,
    "F_hal": 0.0,
    "total_density": 98272.4921875,
    "centroid": [
      -15.23678207397461,
      -11.065691947937012,
      -11.950296401977539
    ],
    "dipole_rho": [
      -8923.9150390625,
      8087.36181640625,
      21186.66015625
    ],
    "curv_rho": 312425760.0,
    "curv_rho_failed": false,
    "gpu_density_B_requested": "vector",
    "gpu_density_B_effective": "vector",
    "gpu_density_B_fallback_from_vector": false,
    "gpu_density_A_requested": null,
    "gpu_density_A_effective": null,
    "gpu_density_A_fallback_from_vector": false,
    "xtb_A_used": false,
    "xtb_A_success": false,
    "xtb_charge_length_mismatch": false
  },
  "K:619": {
    "id": "K:619",
    "chain": "K",
    "resseq": 619,
    "resname": "TYR",
    "sasa": 0.0,
    "partial_charge_B": -0.3,
    "F_metal": 0.0,
    "F_P": 0.0,
    "F_hal": 0.0,
    "total_density": 100892.4609375,
    "centroid": [
      -15.581483840942383,
      -11.254136085510254,
      -11.797008514404297
    ],
    "dipole_rho": [
      5539.671875,
      19312.1953125,
      9080.3369140625
    ],
    "curv_rho": 316271872.0,
    "curv_rho_failed": false,
    "gpu_density_B_requested": "vector",
    "gpu_density_B_effective": "vector",
    "gpu_density_B_fallback_from_vector": false,
    "gpu_density_A_requested": null,
    "gpu_density_A_effective": null,
    "gpu_density_A_fallback_from_vector": false,
    "xtb_A_used": false,
    "xtb_A_success": false,
    "xtb_charge_length_mismatch": false
  },
  "K:620": {
    "id": "K:620",
    "chain": "K",
    "resseq": 620,
    "resname": "GLU",
    "sasa": 0.0,
    "partial_charge_B": -0.54,
    "F_metal": 0.0,
    "F_P": 0.0,
    "F_hal": 0.0,
    "total_density": 113184.390625,
    "centroid": [
      -15.783074378967285,
      -10.886899948120117,
      -11.676602363586426
    ],
    "dipole_rho": [
      -991.9434814453125,
      8292.4833984375,
      22791.291015625
    ],
    "curv_rho": 363426784.0,
    "curv_rho_failed": false,
    "gpu_density_B_requested": "vector",
    "gpu_density_B_effective": "vector",
    "gpu_density_B_fallback_from_vector": false,
    "gpu_density_A_requested": null,
    "gpu_density_A_effective": null,
    "gpu_density_A_fallback_from_vector": false,
    "xtb_A_used": false,
    "xtb_A_success": false,
    "xtb_charge_length_mismatch": false
  },
  "K:621": {
    "id": "K:621",
    "chain": "K",
    "resseq": 621,
    "resname": "LYS",
    "sasa": 0.0,
    "partial_charge_B": 0.11999999999999997,
    "F_metal": 0.0,
    "F_P": 0.0,
    "F_hal": 0.0,
    "total_density": 96387.9375,
    "centroid": [
      -15.507777214050293,
      -10.86163330078125,
      -12.115175247192383
    ],
    "dipole_rho": [
      -4418.69384765625,
      3153.0693359375,
      37117.125
    ],
    "curv_rho": 313548960.0,
    "curv_rho_failed": false,
    "gpu_density_B_requested": "vector",
    "gpu_density_B_effective": "vector",
    "gpu_density_B_fallback_from_vector": false,
    "gpu_density_A_requested": null,
    "gpu_density_A_effective": null,
    "gpu_density_A_fallback_from_vector": false,
    "xtb_A_used": false,
    "xtb_A_success": false,
    "xtb_charge_length_mismatch": false
  },
  "K:622": {
    "id": "K:622",
    "chain": "K",
    "resseq": 622,
    "resname": "VAL",
    "sasa": 0.0,
    "partial_charge_B": -0.06000000000000002,
    "F_metal": 0.0,
    "F_P": 0.0,
    "F_hal": 0.0,
    "total_density": 86282.78125,
    "centroid": [
      -15.638721466064453,
      -11.206671714782715,
      -12.173857688903809
    ],
    "dipole_rho": [
      2612.56201171875,
      10885.1884765625,
      26519.75390625
    ],
    "curv_rho": 266079808.0,
    "curv_rho_failed": false,
    "gpu_density_B_requested": "vector",
    "gpu_density_B_effective": "vector",
    "gpu_density_B_fallback_from_vector": false,
    "gpu_density_A_requested": null,
    "gpu_density_A_effective": null,
    "gpu_density_A_fallback_from_vector": false,
    "xtb_A_used": false,
    "xtb_A_success": false,
    "xtb_charge_length_mismatch": false
  },
  "K:623": {
    "id": "K:623",
    "chain": "K",
    "resseq": 623,
    "resname": "LYS",
    "sasa": 0.0,
    "partial_charge_B": 0.11999999999999997,
    "F_metal": 0.0,
    "F_P": 0.0,
    "F_hal": 0.0,
    "total_density": 98155.1953125,
    "centroid": [
      -16.042255401611328,
      -11.167757987976074,
      -11.88183879852295
    ],
    "dipole_rho": [
      6781.5166015625,
      13166.6845703125,
      24977.74609375
    ],
    "curv_rho": 300727488.0,
    "curv_rho_failed": false,
    "gpu_density_B_requested": "vector",
    "gpu_density_B_effective": "vector",
    "gpu_density_B_fallback_from_vector": false,
    "gpu_density_A_requested": null,
    "gpu_density_A_effective": null,
    "gpu_density_A_fallback_from_vector": false,
    "xtb_A_used": false,
    "xtb_A_success": false,
    "xtb_charge_length_mismatch": false
  },
  "K:624": {
    "id": "K:624",
    "chain": "K",
    "resseq": 624,
    "resname": "SER",
    "sasa": 0.0,
    "partial_charge_B": -0.3,
    "F_metal": 0.0,
    "F_P": 0.0,
    "F_hal": 0.0,
    "total_density": 83373.1015625,
    "centroid": [
      -15.990251541137695,
      -10.899545669555664,
      -12.221484184265137
    ],
    "dipole_rho": [
      10126.5615234375,
      6289.3974609375,
      23695.86328125
    ],
    "curv_rho": 259506928.0,
    "curv_rho_failed": false,
    "gpu_density_B_requested": "vector",
    "gpu_density_B_effective": "vector",
    "gpu_density_B_fallback_from_vector": false,
    "gpu_density_A_requested": null,
    "gpu_density_A_effective": null,
    "gpu_density_A_fallback_from_vector": false,
    "xtb_A_used": false,
    "xtb_A_success": false,
    "xtb_charge_length_mismatch": false
  },
  "K:625": {
    "id": "K:625",
    "chain": "K",
    "resseq": 625,
    "resname": "GLN",
    "sasa": 0.0,
    "partial_charge_B": -0.12,
    "F_metal": 0.0,
    "F_P": 0.0,
    "F_hal": 0.0,
    "total_density": 81201.34375,
    "centroid": [
      -15.814631462097168,
      -11.073968887329102,
      -12.451420783996582
    ],
    "dipole_rho": [
      7983.33837890625,
      6430.94970703125,
      34230.1171875
    ],
    "curv_rho": 235557600.0,
    "curv_rho_failed": false,
    "gpu_density_B_requested": "vector",
    "gpu_density_B_effective": "vector",
    "gpu_density_B_fallback_from_vector": false,
    "gpu_density_A_requested": null,
    "gpu_density_A_effective": null,
    "gpu_density_A_fallback_from_vector": false,
    "xtb_A_used": false,
    "xtb_A_success": false,
    "xtb_charge_length_mismatch": false
  },
  "K:626": {
    "id": "K:626",
    "chain": "K",
    "resseq": 626,
    "resname": "LEU",
    "sasa": 0.0,
    "partial_charge_B": -0.06000000000000002,
    "F_metal": 0.0,
    "F_P": 0.0,
    "F_hal": 0.0,
    "total_density": 72755.7109375,
    "centroid": [
      -15.975801467895508,
      -11.42166519165039,
      -12.397552490234375
    ],
    "dipole_rho": [
      13236.0849609375,
      9277.98828125,
      25775.30078125
    ],
    "curv_rho": 201788800.0,
    "curv_rho_failed": false,
    "gpu_density_B_requested": "vector",
    "gpu_density_B_effective": "vector",
    "gpu_density_B_fallback_from_vector": false,
    "gpu_density_A_requested": null,
    "gpu_density_A_effective": null,
    "gpu_density_A_fallback_from_vector": false,
    "xtb_A_used": false,
    "xtb_A_success": false,
    "xtb_charge_length_mismatch": false
  },
  "K:627": {
    "id": "K:627",
    "chain": "K",
    "resseq": 627,
    "resname": "LYS",
    "sasa": 0.0,
    "partial_charge_B": 0.11999999999999997,
    "F_metal": 0.0,
    "F_P": 0.0,
    "F_hal": 0.0,
    "total_density": 80785.3828125,
    "centroid": [
      -16.337379455566406,
      -10.982437133789062,
      -12.39506721496582
    ],
    "dipole_rho": [
      17153.125,
      23010.080078125,
      22427.681640625
    ],
    "curv_rho": 220411840.0,
    "curv_rho_failed": false,
    "gpu_density_B_requested": "vector",
    "gpu_density_B_effective": "vector",
    "gpu_density_B_fallback_from_vector": false,
    "gpu_density_A_requested": null,
    "gpu_density_A_effective": null,
    "gpu_density_A_fallback_from_vector": false,
    "xtb_A_used": false,
    "xtb_A_success": false,
    "xtb_charge_length_mismatch": false
  },
  "K:628": {
    "id": "K:628",
    "chain": "K",
    "resseq": 628,
    "resname": "ASN",
    "sasa": 0.3849787712097168,
    "partial_charge_B": -0.20143027026653348,
    "F_metal": 0.0,
    "F_P": 0.0,
    "F_hal": 0.0,
    "total_density": 62683.71484375,
    "centroid": [
      -16.50111961364746,
      -11.39644718170166,
      -12.319652557373047
    ],
    "dipole_rho": [
      22131.5859375,
      13734.0751953125,
      25174.28125
    ],
    "curv_rho": 178414704.0,
    "curv_rho_failed": false,
    "gpu_density_B_requested": "vector",
    "gpu_density_B_effective": "vector",
    "gpu_density_B_fallback_from_vector": false,
    "gpu_density_A_requested": null,
    "gpu_density_A_effective": null,
    "gpu_density_A_fallback_from_vector": false,
    "xtb_A_used": false,
    "xtb_A_success": false,
    "xtb_charge_length_mismatch": false
  },
  "K:629": {
    "id": "K:629",
    "chain": "K",
    "resseq": 629,
    "resname": "ASN",
    "sasa": 0.0,
    "partial_charge_B": -0.12,
    "F_metal": 0.0,
    "F_P": 0.0,
    "F_hal": 0.0,
    "total_density": 54071.1875,
    "centroid": [
      -16.280975341796875,
      -11.584892272949219,
      -12.629570007324219
    ],
    "dipole_rho": [
      14136.9560546875,
      12044.7978515625,
      19977.572265625
    ],
    "curv_rho": 143552928.0,
    "curv_rho_failed": false,
    "gpu_density_B_requested": "vector",
    "gpu_density_B_effective": "vector",
    "gpu_density_B_fallback_from_vector": false,
    "gpu_density_A_requested": null,
    "gpu_density_A_effective": null,
    "gpu_density_A_fallback_from_vector": false,
    "xtb_A_used": false,
    "xtb_A_success": false,
    "xtb_charge_length_mismatch": false
  },
  "K:630": {
    "id": "K:630",
    "chain": "K",
    "resseq": 630,
    "resname": "ALA",
    "sasa": 0.0,
    "partial_charge_B": -0.06000000000000002,
    "F_metal": 0.0,
    "F_P": 0.0,
    "F_hal": 0.0,
    "total_density": 62133.83984375,
    "centroid": [
      -16.231910705566406,
      -11.688283920288086,
      -12.344300270080566
    ],
    "dipole_rho": [
      12365.185546875,
      18756.7109375,
      15025.2021484375
    ],
    "curv_rho": 173221568.0,
    "curv_rho_failed": false,
    "gpu_density_B_requested": "vector",
    "gpu_density_B_effective": "vector",
    "gpu_density_B_fallback_from_vector": false,
    "gpu_density_A_requested": null,
    "gpu_density_A_effective": null,
    "gpu_density_A_fallback_from_vector": false,
    "xtb_A_used": false,
    "xtb_A_success": false,
    "xtb_charge_length_mismatch": false
  },
  "K:631": {
    "id": "K:631",
    "chain": "K",
    "resseq": 631,
    "resname": "LYS",
    "sasa": 0.5064299702644348,
    "partial_charge_B": 0.22711948926461883,
    "F_metal": 0.0,
    "F_P": 0.0,
    "F_hal": 0.0,
    "total_density": 66018.5625,
    "centroid": [
      -16.223865509033203,
      -11.80607795715332,
      -12.029738426208496
    ],
    "dipole_rho": [
      18692.310546875,
      32631.505859375,
      11114.99609375
    ],
    "curv_rho": 195369568.0,
    "curv_rho_failed": false,
    "gpu_density_B_requested": "vector",
    "gpu_density_B_effective": "vector",
    "gpu_density_B_fallback_from_vector": false,
    "gpu_density_A_requested": null,
    "gpu_density_A_effective": null,
    "gpu_density_A_fallback_from_vector": false,
    "xtb_A_used": false,
    "xtb_A_success": false,
    "xtb_charge_length_mismatch": false
  },
  "K:632": {
    "id": "K:632",
    "chain": "K",
    "resseq": 632,
    "resname": "GLU",
    "sasa": 0.0,
    "partial_charge_B": -0.54,
    "F_metal": 0.0,
    "F_P": 0.0,
    "F_hal": 0.0,
    "total_density": 88889.390625,
    "centroid": [
      -16.109323501586914,
      -11.479126930236816,
      -11.71826171875
    ],
    "dipole_rho": [
      15805.365234375,
      35298.578125,
      14075.7197265625
    ],
    "curv_rho": 277192160.0,
    "curv_rho_failed": false,
    "gpu_density_B_requested": "vector",
    "gpu_density_B_effective": "vector",
    "gpu_density_B_fallback_from_vector": false,
    "gpu_density_A_requested": null,
    "gpu_density_A_effective": null,
    "gpu_density_A_fallback_from_vector": false,
    "xtb_A_used": false,
    "xtb_A_success": false,
    "xtb_charge_length_mismatch": false
  },
  "K:633": {
    "id": "K:633",
    "chain": "K",
    "resseq": 633,
    "resname": "ILE",
    "sasa": 0.0,
    "partial_charge_B": -0.06000000000000002,
    "F_metal": 0.0,
    "F_P": 0.0,
    "F_hal": 0.0,
    "total_density": 72219.3203125,
    "centroid": [
      -15.968893051147461,
      -12.012314796447754,
      -11.696544647216797
    ],
    "dipole_rho": [
      9778.951171875,
      28197.017578125,
      9030.5673828125
    ],
    "curv_rho": 203441440.0,
    "curv_rho_failed": false,
    "gpu_density_B_requested": "vector",
    "gpu_density_B_effective": "vector",
    "gpu_density_B_fallback_from_vector": false,
    "gpu_density_A_requested": null,
    "gpu_density_A_effective": null,
    "gpu_density_A_fallback_from_vector": false,
    "xtb_A_used": false,
    "xtb_A_success": false,
    "xtb_charge_length_mismatch": false
  },
  "K:634": {
    "id": "K:634",
    "chain": "K",
    "resseq": 634,
    "resname": "GLY",
    "sasa": 0.0,
    "partial_charge_B": -0.06000000000000002,
    "F_metal": 0.0,
    "F_P": 0.0,
    "F_hal": 0.0,
    "total_density": 75418.15625,
    "centroid": [
      -15.848990440368652,
      -11.914257049560547,
      -11.607778549194336
    ],
    "dipole_rho": [
      -2791.526611328125,
      30074.490234375,
      -151.04348754882812
    ],
    "curv_rho": 227278240.0,
    "curv_rho_failed": false,
    "gpu_density_B_requested": "vector",
    "gpu_density_B_effective": "vector",
    "gpu_density_B_fallback_from_vector": false,
    "gpu_density_A_requested": null,
    "gpu_density_A_effective": null,
    "gpu_density_A_fallback_from_vector": false,
    "xtb_A_used": false,
    "xtb_A_success": false,
    "xtb_charge_length_mismatch": false
  },
  "K:635": {
    "id": "K:635",
    "chain": "K",
    "resseq": 635,
    "resname": "ASN",
    "sasa": 0.0,
    "partial_charge_B": -0.12,
    "F_metal": 0.0,
    "F_P": 0.0,
    "F_hal": 0.0,
    "total_density": 79301.34375,
    "centroid": [
      -15.456557273864746,
      -11.852974891662598,
      -11.506962776184082
    ],
    "dipole_rho": [
      -249.41786193847656,
      36186.23046875,
      -2577.42919921875
    ],
    "curv_rho": 246601104.0,
    "curv_rho_failed": false,
    "gpu_density_B_requested": "vector",
    "gpu_density_B_effective": "vector",
    "gpu_density_B_fallback_from_vector": false,
    "gpu_density_A_requested": null,
    "gpu_density_A_effective": null,
    "gpu_density_A_fallback_from_vector": false,
    "xtb_A_used": false,
    "xtb_A_success": false,
    "xtb_charge_length_mismatch": false
  },
  "K:636": {
    "id": "K:636",
    "chain": "K",
    "resseq": 636,
    "resname": "GLY",
    "sasa": 0.0,
    "partial_charge_B": -0.06000000000000002,
    "F_metal": 0.0,
    "F_P": 0.0,
    "F_hal": 0.0,
    "total_density": 81789.28125,
    "centroid": [
      -15.525055885314941,
      -11.689215660095215,
      -11.813201904296875
    ],
    "dipole_rho": [
      2320.3466796875,
      24785.060546875,
      -517.4923706054688
    ],
    "curv_rho": 250476752.0,
    "curv_rho_failed": false,
    "gpu_density_B_requested": "vector",
    "gpu_density_B_effective": "vector",
    "gpu_density_B_fallback_from_vector": false,
    "gpu_density_A_requested": null,
    "gpu_density_A_effective": null,
    "gpu_density_A_fallback_from_vector": false,
    "xtb_A_used": false,
    "xtb_A_success": false,
    "xtb_charge_length_mismatch": false
  },
  "K:637": {
    "id": "K:637",
    "chain": "K",
    "resseq": 637,
    "resname": "CYS",
    "sasa": 0.0,
    "partial_charge_B": -0.21000000000000002,
    "F_metal": 0.0,
    "F_P": 0.0,
    "F_hal": 0.0,
    "total_density": 75035.9765625,
    "centroid": [
      -15.64248275756836,
      -11.862981796264648,
      -11.884584426879883
    ],
    "dipole_rho": [
      2413.560302734375,
      27110.4296875,
      9124.2041015625
    ],
    "curv_rho": 222376848.0,
    "curv_rho_failed": false,
    "gpu_density_B_requested": "vector",
    "gpu_density_B_effective": "vector",
    "gpu_density_B_fallback_from_vector": false,
    "gpu_density_A_requested": null,
    "gpu_density_A_effective": null,
    "gpu_density_A_fallback_from_vector": false,
    "xtb_A_used": false,
    "xtb_A_success": false,
    "xtb_charge_length_mismatch": false
  },
  "K:638": {
    "id": "K:638",
    "chain": "K",
    "resseq": 638,
    "resname": "PHE",
    "sasa": 0.0,
    "partial_charge_B": -0.06000000000000002,
    "F_metal": 0.0,
    "F_P": 0.0,
    "F_hal": 0.0,
    "total_density": 86515.6953125,
    "centroid": [
      -15.777173042297363,
      -11.567525863647461,
      -12.046401977539062
    ],
    "dipole_rho": [
      9432.3076171875,
      32399.43359375,
      20269.767578125
    ],
    "curv_rho": 252130272.0,
    "curv_rho_failed": false,
    "gpu_density_B_requested": "vector",
    "gpu_density_B_effective": "vector",
    "gpu_density_B_fallback_from_vector": false,
    "gpu_density_A_requested": null,
    "gpu_density_A_effective": null,
    "gpu_density_A_fallback_from_vector": false,
    "xtb_A_used": false,
    "xtb_A_success": false,
    "xtb_charge_length_mismatch": false
  },
  "K:639": {
    "id": "K:639",
    "chain": "K",
    "resseq": 639,
    "resname": "GLU",
    "sasa": 0.6305971741676331,
    "partial_charge_B": -1.1402243752867733,
    "F_metal": 0.0,
    "F_P": 0.0,
    "F_hal": 0.0,
    "total_density": 60734.953125,
    "centroid": [
      -15.98893928527832,
      -12.00487995147705,
      -12.208549499511719
    ],
    "dipole_rho": [
      13665.0126953125,
      32571.234375,
      13114.36328125
    ],
    "curv_rho": 169020144.0,
    "curv_rho_failed": false,
    "gpu_density_B_requested": "vector",
    "gpu_density_B_effective": "vector",
    "gpu_density_B_fallback_from_vector": false,
    "gpu_density_A_requested": null,
    "gpu_density_A_effective": null,
    "gpu_density_A_fallback_from_vector": false,
    "xtb_A_used": false,
    "xtb_A_success": false,
    "xtb_charge_length_mismatch": false
  },
  "K:640": {
    "id": "K:640",
    "chain": "K",
    "resseq": 640,
    "resname": "PHE",
    "sasa": 0.0,
    "partial_charge_B": -0.06000000000000002,
    "F_metal": 0.0,
    "F_P": 0.0,
    "F_hal": 0.0,
    "total_density": 59503.4453125,
    "centroid": [
      -15.870840072631836,
      -11.874979019165039,
      -12.556757926940918
    ],
    "dipole_rho": [
      11669.1123046875,
      22460.12890625,
      20808.73828125
    ],
    "curv_rho": 153676576.0,
    "curv_rho_failed": false,
    "gpu_density_B_requested": "vector",
    "gpu_density_B_effective": "vector",
    "gpu_density_B_fallback_from_vector": false,
    "gpu_density_A_requested": null,
    "gpu_density_A_effective": null,
    "gpu_density_A_fallback_from_vector": false,
    "xtb_A_used": false,
    "xtb_A_success": false,
    "xtb_charge_length_mismatch": false
  },
  "K:641": {
    "id": "K:641",
    "chain": "K",
    "resseq": 641,
    "resname": "TYR",
    "sasa": 2.4799258708953857,
    "partial_charge_B": -0.75,
    "F_metal": 0.0,
    "F_P": 0.0,
    "F_hal": 0.0,
    "total_density": 56463.84375,
    "centroid": [
      -16.37595558166504,
      -11.959477424621582,
      -12.295967102050781
    ],
    "dipole_rho": [
      17699.681640625,
      20457.998046875,
      26701.3046875
    ],
    "curv_rho": 148497248.0,
    "curv_rho_failed": false,
    "gpu_density_B_requested": "vector",
    "gpu_density_B_effective": "vector",
    "gpu_density_B_fallback_from_vector": false,
    "gpu_density_A_requested": null,
    "gpu_density_A_effective": null,
    "gpu_density_A_fallback_from_vector": false,
    "xtb_A_used": false,
    "xtb_A_success": false,
    "xtb_charge_length_mismatch": false
  },
  "K:642": {
    "id": "K:642",
    "chain": "K",
    "resseq": 642,
    "resname": "HIS",
    "sasa": 0.41797980666160583,
    "partial_charge_B": 0.5210265290437713,
    "F_metal": 0.0,
    "F_P": 0.0,
    "F_hal": 0.0,
    "total_density": 45144.72265625,
    "centroid": [
      -16.094100952148438,
      -11.842976570129395,
      -12.883152961730957
    ],
    "dipole_rho": [
      12125.283203125,
      15669.4111328125,
      21581.287109375
    ],
    "curv_rho": 111819736.0,
    "curv_rho_failed": false,
    "gpu_density_B_requested": "vector",
    "gpu_density_B_effective": "vector",
    "gpu_density_B_fallback_from_vector": false,
    "gpu_density_A_requested": null,
    "gpu_density_A_effective": null,
    "gpu_density_A_fallback_from_vector": false,
    "xtb_A_used": false,
    "xtb_A_success": false,
    "xtb_charge_length_mismatch": false
  },
  "K:643": {
    "id": "K:643",
    "chain": "K",
    "resseq": 643,
    "resname": "LYS",
    "sasa": 1.0640246868133545,
    "partial_charge_B": 0.29999999999999993,
    "F_metal": 0.0,
    "F_P": 0.0,
    "F_hal": 0.0,
    "total_density": 44331.12109375,
    "centroid": [
      -15.932010650634766,
      -12.262275695800781,
      -12.687365531921387
    ],
    "dipole_rho": [
      12330.9248046875,
      17711.41015625,
      23114.81640625
    ],
    "curv_rho": 107689056.0,
    "curv_rho_failed": false,
    "gpu_density_B_requested": "vector",
    "gpu_density_B_effective": "vector",
    "gpu_density_B_fallback_from_vector": false,
    "gpu_density_A_requested": null,
    "gpu_density_A_effective": null,
    "gpu_density_A_fallback_from_vector": false,
    "xtb_A_used": false,
    "xtb_A_success": false,
    "xtb_charge_length_mismatch": false
  },
  "K:644": {
    "id": "K:644",
    "chain": "K",
    "resseq": 644,
    "resname": "CYS",
    "sasa": 0.0,
    "partial_charge_B": -0.21000000000000002,
    "F_metal": 0.0,
    "F_P": 0.0,
    "F_hal": 0.0,
    "total_density": 45084.08203125,
    "centroid": [
      -15.75261116027832,
      -11.992121696472168,
      -12.916644096374512
    ],
    "dipole_rho": [
      3644.44091796875,
      15882.109375,
      22204.92578125
    ],
    "curv_rho": 109103736.0,
    "curv_rho_failed": false,
    "gpu_density_B_requested": "vector",
    "gpu_density_B_effective": "vector",
    "gpu_density_B_fallback_from_vector": false,
    "gpu_density_A_requested": null,
    "gpu_density_A_effective": null,
    "gpu_density_A_fallback_from_vector": false,
    "xtb_A_used": false,
    "xtb_A_success": false,
    "xtb_charge_length_mismatch": false
  },
  "K:645": {
    "id": "K:645",
    "chain": "K",
    "resseq": 645,
    "resname": "ASP",
    "sasa": 1.3557839393615723,
    "partial_charge_B": -1.35,
    "F_metal": 0.0,
    "F_P": 0.0,
    "F_hal": 0.0,
    "total_density": 38998.140625,
    "centroid": [
      -15.481921195983887,
      -12.007315635681152,
      -13.125326156616211
    ],
    "dipole_rho": [
      3432.471435546875,
      14144.4990234375,
      23573.349609375
    ],
    "curv_rho": 92999208.0,
    "curv_rho_failed": false,
    "gpu_density_B_requested": "vector",
    "gpu_density_B_effective": "vector",
    "gpu_density_B_fallback_from_vector": false,
    "gpu_density_A_requested": null,
    "gpu_density_A_effective": null,
    "gpu_density_A_fallback_from_vector": false,
    "xtb_A_used": false,
    "xtb_A_success": false,
    "xtb_charge_length_mismatch": false
  },
  "K:646": {
    "id": "K:646",
    "chain": "K",
    "resseq": 646,
    "resname": "ASP",
    "sasa": 0.3468284606933594,
    "partial_charge_B": -0.87012342059117,
    "F_metal": 0.0,
    "F_P": 0.0,
    "F_hal": 0.0,
    "total_density": 41238.9140625,
    "centroid": [
      -15.290908813476562,
      -12.058310508728027,
      -13.032157897949219
    ],
    "dipole_rho": [
      -6359.42431640625,
      13687.23046875,
      23815.134765625
    ],
    "curv_rho": 97285784.0,
    "curv_rho_failed": false,
    "gpu_density_B_requested": "vector",
    "gpu_density_B_effective": "vector",
    "gpu_density_B_fallback_from_vector": false,
    "gpu_density_A_requested": null,
    "gpu_density_A_effective": null,
    "gpu_density_A_fallback_from_vector": false,
    "xtb_A_used": false,
    "xtb_A_success": false,
    "xtb_charge_length_mismatch": false
  },
  "K:647": {
    "id": "K:647",
    "chain": "K",
    "resseq": 647,
    "resname": "ALA",
    "sasa": 2.4521751403808594,
    "partial_charge_B": -0.15000000000000005,
    "F_metal": 0.0,
    "F_P": 0.0,
    "F_hal": 0.0,
    "total_density": 36395.5703125,
    "centroid": [
      -15.4209566116333,
      -11.885518074035645,
      -13.230562210083008
    ],
    "dipole_rho": [
      -3374.46435546875,
      5099.76220703125,
      22332.974609375
    ],
    "curv_rho": 86668696.0,
    "curv_rho_failed": false,
    "gpu_density_B_requested": "vector",
    "gpu_density_B_effective": "vector",
    "gpu_density_B_fallback_from_vector": false,
    "gpu_density_A_requested": null,
    "gpu_density_A_effective": null,
    "gpu_density_A_fallback_from_vector": false,
    "xtb_A_used": false,
    "xtb_A_success": false,
    "xtb_charge_length_mismatch": false
  },
  "K:648": {
    "id": "K:648",
    "chain": "K",
    "resseq": 648,
    "resname": "CYS",
    "sasa": 0.0,
    "partial_charge_B": -0.21000000000000002,
    "F_metal": 0.0,
    "F_P": 0.0,
    "F_hal": 0.0,
    "total_density": 50326.16796875,
    "centroid": [
      -15.565238952636719,
      -11.668176651000977,
      -12.951672554016113
    ],
    "dipole_rho": [
      851.8555297851562,
      13349.34765625,
      30315.263671875
    ],
    "curv_rho": 128133496.0,
    "curv_rho_failed": false,
    "gpu_density_B_requested": "vector",
    "gpu_density_B_effective": "vector",
    "gpu_density_B_fallback_from_vector": false,
    "gpu_density_A_requested": null,
    "gpu_density_A_effective": null,
    "gpu_density_A_fallback_from_vector": false,
    "xtb_A_used": false,
    "xtb_A_success": false,
    "xtb_charge_length_mismatch": false
  },
  "K:649": {
    "id": "K:649",
    "chain": "K",
    "resseq": 649,
    "resname": "MET",
    "sasa": 0.0,
    "partial_charge_B": -0.21000000000000002,
    "F_metal": 0.0,
    "F_P": 0.0,
    "F_hal": 0.0,
    "total_density": 57057.13671875,
    "centroid": [
      -15.323956489562988,
      -11.810443878173828,
      -12.746811866760254
    ],
    "dipole_rho": [
      1033.13623046875,
      14497.23828125,
      27605.63671875
    ],
    "curv_rho": 145824864.0,
    "curv_rho_failed": false,
    "gpu_density_B_requested": "vector",
    "gpu_density_B_effective": "vector",
    "gpu_density_B_fallback_from_vector": false,
    "gpu_density_A_requested": null,
    "gpu_density_A_effective": null,
    "gpu_density_A_fallback_from_vector": false,
    "xtb_A_used": false,
    "xtb_A_success": false,
    "xtb_charge_length_mismatch": false
  },
  "K:650": {
    "id": "K:650",
    "chain": "K",
    "resseq": 650,
    "resname": "GLU",
    "sasa": 1.0529906749725342,
    "partial_charge_B": -1.35,
    "F_metal": 0.0,
    "F_P": 0.0,
    "F_hal": 0.0,
    "total_density": 53646.46875,
    "centroid": [
      -15.162957191467285,
      -11.55797290802002,
      -12.885801315307617
    ],
    "dipole_rho": [
      -8765.4130859375,
      5021.5283203125,
      32547.923828125
    ],
    "curv_rho": 138604480.0,
    "curv_rho_failed": false,
    "gpu_density_B_requested": "vector",
    "gpu_density_B_effective": "vector",
    "gpu_density_B_fallback_from_vector": false,
    "gpu_density_A_requested": null,
    "gpu_density_A_effective": null,
    "gpu_density_A_fallback_from_vector": false,
    "xtb_A_used": false,
    "xtb_A_success": false,
    "xtb_charge_length_mismatch": false
  },
  "K:651": {
    "id": "K:651",
    "chain": "K",
    "resseq": 651,
    "resname": "SER",
    "sasa": 0.0,
    "partial_charge_B": -0.3,
    "F_metal": 0.0,
    "F_P": 0.0,
    "F_hal": 0.0,
    "total_density": 55115.62890625,
    "centroid": [
      -15.54265308380127,
      -11.44643497467041,
      -12.90378189086914
    ],
    "dipole_rho": [
      -4664.85498046875,
      2181.50927734375,
      29718.4296875
    ],
    "curv_rho": 145630704.0,
    "curv_rho_failed": false,
    "gpu_density_B_requested": "vector",
    "gpu_density_B_effective": "vector",
    "gpu_density_B_fallback_from_vector": false,
    "gpu_density_A_requested": null,
    "gpu_density_A_effective": null,
    "gpu_density_A_fallback_from_vector": false,
    "xtb_A_used": false,
    "xtb_A_success": false,
    "xtb_charge_length_mismatch": false
  },
  "K:652": {
    "id": "K:652",
    "chain": "K",
    "resseq": 652,
    "resname": "VAL",
    "sasa": 0.0,
    "partial_charge_B": -0.06000000000000002,
    "F_metal": 0.0,
    "F_P": 0.0,
    "F_hal": 0.0,
    "total_density": 66824.171875,
    "centroid": [
      -15.434624671936035,
      -11.422005653381348,
      -12.616080284118652
    ],
    "dipole_rho": [
      799.2726440429688,
      8580.9853515625,
      29702.75
    ],
    "curv_rho": 186781872.0,
    "curv_rho_failed": false,
    "gpu_density_B_requested": "vector",
    "gpu_density_B_effective": "vector",
    "gpu_density_B_fallback_from_vector": false,
    "gpu_density_A_requested": null,
    "gpu_density_A_effective": null,
    "gpu_density_A_fallback_from_vector": false,
    "xtb_A_used": false,
    "xtb_A_success": false,
    "xtb_charge_length_mismatch": false
  },
  "K:653": {
    "id": "K:653",
    "chain": "K",
    "resseq": 653,
    "resname": "ARG",
    "sasa": 0.0,
    "partial_charge_B": 0.4799999999999999,
    "F_metal": 0.0,
    "F_P": 0.0,
    "F_hal": 0.0,
    "total_density": 65274.4765625,
    "centroid": [
      -15.171870231628418,
      -11.467090606689453,
      -12.68050765991211
    ],
    "dipole_rho": [
      -13388.701171875,
      15478.9150390625,
      27525.203125
    ],
    "curv_rho": 174520240.0,
    "curv_rho_failed": false,
    "gpu_density_B_requested": "vector",
    "gpu_density_B_effective": "vector",
    "gpu_density_B_fallback_from_vector": false,
    "gpu_density_A_requested": null,
    "gpu_density_A_effective": null,
    "gpu_density_A_fallback_from_vector": false,
    "xtb_A_used": false,
    "xtb_A_success": false,
    "xtb_charge_length_mismatch": false
  },
  "K:654": {
    "id": "K:654",
    "chain": "K",
    "resseq": 654,
    "resname": "ASN",
    "sasa": 0.9172942638397217,
    "partial_charge_B": -0.30000000000000004,
    "F_metal": 0.0,
    "F_P": 0.0,
    "F_hal": 0.0,
    "total_density": 59483.421875,
    "centroid": [
      -15.23613166809082,
      -11.127290725708008,
      -12.7793550491333
    ],
    "dipole_rho": [
      -9362.4248046875,
      -48.43191909790039,
      32355.037109375
    ],
    "curv_rho": 168293200.0,
    "curv_rho_failed": false,
    "gpu_density_B_requested": "vector",
    "gpu_density_B_effective": "vector",
    "gpu_density_B_fallback_from_vector": false,
    "gpu_density_A_requested": null,
    "gpu_density_A_effective": null,
    "gpu_density_A_fallback_from_vector": false,
    "xtb_A_used": false,
    "xtb_A_success": false,
    "xtb_charge_length_mismatch": false
  },
  "K:655": {
    "id": "K:655",
    "chain": "K",
    "resseq": 655,
    "resname": "GLY",
    "sasa": 0.0,
    "partial_charge_B": -0.06000000000000002,
    "F_metal": 0.0,
    "F_P": 0.0,
    "F_hal": 0.0,
    "total_density": 64053.37109375,
    "centroid": [
      -15.515833854675293,
      -11.030182838439941,
      -12.682116508483887
    ],
    "dipole_rho": [
      -3758.984619140625,
      -3004.722900390625,
      33481.1953125
    ],
    "curv_rho": 193859680.0,
    "curv_rho_failed": false,
    "gpu_density_B_requested": "vector",
    "gpu_density_B_effective": "vector",
    "gpu_density_B_fallback_from_vector": false,
    "gpu_density_A_requested": null,
    "gpu_density_A_effective": null,
    "gpu_density_A_fallback_from_vector": false,
    "xtb_A_used": false,
    "xtb_A_success": false,
    "xtb_charge_length_mismatch": false
  },
  "K:656": {
    "id": "K:656",
    "chain": "K",
    "resseq": 656,
    "resname": "THR",
    "sasa": 1.7100695371627808,
    "partial_charge_B": -0.75,
    "F_metal": 0.0,
    "F_P": 0.0,
    "F_hal": 0.0,
    "total_density": 56768.32421875,
    "centroid": [
      -15.605579376220703,
      -11.028853416442871,
      -12.905024528503418
    ],
    "dipole_rho": [
      -3327.9833984375,
      2149.182373046875,
      34742.328125
    ],
    "curv_rho": 158305584.0,
    "curv_rho_failed": false,
    "gpu_density_B_requested": "vector",
    "gpu_density_B_effective": "vector",
    "gpu_density_B_fallback_from_vector": false,
    "gpu_density_A_requested": null,
    "gpu_density_A_effective": null,
    "gpu_density_A_fallback_from_vector": false,
    "xtb_A_used": false,
    "xtb_A_success": false,
    "xtb_charge_length_mismatch": false
  },
  "K:657": {
    "id": "K:657",
    "chain": "K",
    "resseq": 657,
    "resname": "TYR",
    "sasa": 0.0,
    "partial_charge_B": -0.3,
    "F_metal": 0.0,
    "F_P": 0.0,
    "F_hal": 0.0,
    "total_density": 58900.01953125,
    "centroid": [
      -15.884041786193848,
      -11.38398265838623,
      -12.82439136505127
    ],
    "dipole_rho": [
      4871.97412109375,
      4313.5673828125,
      29396.6171875
    ],
    "curv_rho": 153273664.0,
    "curv_rho_failed": false,
    "gpu_density_B_requested": "vector",
    "gpu_density_B_effective": "vector",
    "gpu_density_B_fallback_from_vector": false,
    "gpu_density_A_requested": null,
    "gpu_density_A_effective": null,
    "gpu_density_A_fallback_from_vector": false,
    "xtb_A_used": false,
    "xtb_A_success": false,
    "xtb_charge_length_mismatch": false
  },
  "K:658": {
    "id": "K:658",
    "chain": "K",
    "resseq": 658,
    "resname": "ASP",
    "sasa": 1.7656720876693726,
    "partial_charge_B": -1.35,
    "F_metal": 0.0,
    "F_P": 0.0,
    "F_hal": 0.0,
    "total_density": 54440.99609375,
    "centroid": [
      -15.984304428100586,
      -11.106233596801758,
      -12.945114135742188
    ],
    "dipole_rho": [
      7932.388671875,
      -1941.9151611328125,
      33717.9765625
    ],
    "curv_rho": 145495136.0,
    "curv_rho_failed": false,
    "gpu_density_B_requested": "vector",
    "gpu_density_B_effective": "vector",
    "gpu_density_B_fallback_from_vector": false,
    "gpu_density_A_requested": null,
    "gpu_density_A_effective": null,
    "gpu_density_A_fallback_from_vector": false,
    "xtb_A_used": false,
    "xtb_A_success": false,
    "xtb_charge_length_mismatch": false
  },
  "K:659": {
    "id": "K:659",
    "chain": "K",
    "resseq": 659,
    "resname": "TYR",
    "sasa": 6.044270992279053,
    "partial_charge_B": -0.75,
    "F_metal": 0.0,
    "F_P": 0.0,
    "F_hal": 0.0,
    "total_density": 53942.015625,
    "centroid": [
      -16.253137588500977,
      -11.310281753540039,
      -12.84633731842041
    ],
    "dipole_rho": [
      12823.9638671875,
      10232.9306640625,
      39540.19921875
    ],
    "curv_rho": 148908448.0,
    "curv_rho_failed": false,
    "gpu_density_B_requested": "vector",
    "gpu_density_B_effective": "vector",
    "gpu_density_B_fallback_from_vector": false,
    "gpu_density_A_requested": null,
    "gpu_density_A_effective": null,
    "gpu_density_A_fallback_from_vector": false,
    "xtb_A_used": false,
    "xtb_A_success": false,
    "xtb_charge_length_mismatch": false
  },
  "K:660": {
    "id": "K:660",
    "chain": "K",
    "resseq": 660,
    "resname": "PRO",
    "sasa": 0.0,
    "partial_charge_B": -0.06000000000000002,
    "F_metal": 0.0,
    "F_P": 0.0,
    "F_hal": 0.0,
    "total_density": 53154.52734375,
    "centroid": [
      -16.42487335205078,
      -11.10330867767334,
      -12.754977226257324
    ],
    "dipole_rho": [
      15570.4130859375,
      2348.185546875,
      24099.951171875
    ],
    "curv_rho": 147788640.0,
    "curv_rho_failed": false,
    "gpu_density_B_requested": "vector",
    "gpu_density_B_effective": "vector",
    "gpu_density_B_fallback_from_vector": false,
    "gpu_density_A_requested": null,
    "gpu_density_A_effective": null,
    "gpu_density_A_fallback_from_vector": false,
    "xtb_A_used": false,
    "xtb_A_success": false,
    "xtb_charge_length_mismatch": false
  },
  "L:5": {
    "id": "L:5",
    "chain": "L",
    "resseq": 5,
    "resname": "ASP",
    "sasa": 0.0,
    "partial_charge_B": -0.54,
    "F_metal": 0.0,
    "F_P": 0.0,
    "F_hal": 0.0,
    "total_density": 47439.73828125,
    "centroid": [
      -17.434019088745117,
      -11.670884132385254,
      -10.280116081237793
    ],
    "dipole_rho": [
      26336.48046875,
      14420.072265625,
      -9471.4892578125
    ],
    "curv_rho": 118754336.0,
    "curv_rho_failed": false,
    "gpu_density_B_requested": "vector",
    "gpu_density_B_effective": "vector",
    "gpu_density_B_fallback_from_vector": false,
    "gpu_density_A_requested": null,
    "gpu_density_A_effective": null,
    "gpu_density_A_fallback_from_vector": false,
    "xtb_A_used": false,
    "xtb_A_success": false,
    "xtb_charge_length_mismatch": false
  },
  "L:6": {
    "id": "L:6",
    "chain": "L",
    "resseq": 6,
    "resname": "THR",
    "sasa": 0.0,
    "partial_charge_B": -0.3,
    "F_metal": 0.0,
    "F_P": 0.0,
    "F_hal": 0.0,
    "total_density": 54282.40234375,
    "centroid": [
      -17.305639266967773,
      -11.506424903869629,
      -10.228721618652344
    ],
    "dipole_rho": [
      21519.201171875,
      5121.30810546875,
      -9921.6318359375
    ],
    "curv_rho": 140521664.0,
    "curv_rho_failed": false,
    "gpu_density_B_requested": "vector",
    "gpu_density_B_effective": "vector",
    "gpu_density_B_fallback_from_vector": false,
    "gpu_density_A_requested": null,
    "gpu_density_A_effective": null,
    "gpu_density_A_fallback_from_vector": false,
    "xtb_A_used": false,
    "xtb_A_success": false,
    "xtb_charge_length_mismatch": false
  },
  "L:7": {
    "id": "L:7",
    "chain": "L",
    "resseq": 7,
    "resname": "ILE",
    "sasa": 0.0,
    "partial_charge_B": -0.06000000000000002,
    "F_metal": 0.0,
    "F_P": 0.0,
    "F_hal": 0.0,
    "total_density": 70477.265625,
    "centroid": [
      -16.90207290649414,
      -11.457795143127441,
      -10.175821304321289
    ],
    "dipole_rho": [
      23183.53515625,
      11977.96875,
      -9707.947265625
    ],
    "curv_rho": 188022544.0,
    "curv_rho_failed": false,
    "gpu_density_B_requested": "vector",
    "gpu_density_B_effective": "vector",
    "gpu_density_B_fallback_from_vector": false,
    "gpu_density_A_requested": null,
    "gpu_density_A_effective": null,
    "gpu_density_A_fallback_from_vector": false,
    "xtb_A_used": false,
    "xtb_A_success": false,
    "xtb_charge_length_mismatch": false
  },
  "L:8": {
    "id": "L:8",
    "chain": "L",
    "resseq": 8,
    "resname": "CYS",
    "sasa": 0.0,
    "partial_charge_B": -0.21000000000000002,
    "F_metal": 0.0,
    "F_P": 0.0,
    "F_hal": 0.0,
    "total_density": 70325.046875,
    "centroid": [
      -16.859251022338867,
      -11.204442977905273,
      -10.106749534606934
    ],
    "dipole_rho": [
      19196.359375,
      3927.08544921875,
      -14996.755859375
    ],
    "curv_rho": 203499856.0,
    "curv_rho_failed": false,
    "gpu_density_B_requested": "vector",
    "gpu_density_B_effective": "vector",
    "gpu_density_B_fallback_from_vector": false,
    "gpu_density_A_requested": null,
    "gpu_density_A_effective": null,
    "gpu_density_A_fallback_from_vector": false,
    "xtb_A_used": false,
    "xtb_A_success": false,
    "xtb_charge_length_mismatch": false
  },
  "L:9": {
    "id": "L:9",
    "chain": "L",
    "resseq": 9,
    "resname": "ILE",
    "sasa": 0.0,
    "partial_charge_B": -0.06000000000000002,
    "F_metal": 0.0,
    "F_P": 0.0,
    "F_hal": 0.0,
    "total_density": 86328.5390625,
    "centroid": [
      -16.520427703857422,
      -11.103055000305176,
      -10.178531646728516
    ],
    "dipole_rho": [
      17103.623046875,
      6282.001953125,
      -14898.8369140625
    ],
    "curv_rho": 260529344.0,
    "curv_rho_failed": false,
    "gpu_density_B_requested": "vector",
    "gpu_density_B_effective": "vector",
    "gpu_density_B_fallback_from_vector": false,
    "gpu_density_A_requested": null,
    "gpu_density_A_effective": null,
    "gpu_density_A_fallback_from_vector": false,
    "xtb_A_used": false,
    "xtb_A_success": false,
    "xtb_charge_length_mismatch": false
  },
  "L:10": {
    "id": "L:10",
    "chain": "L",
    "resseq": 10,
    "resname": "GLY",
    "sasa": 0.0,
    "partial_charge_B": -0.06000000000000002,
    "F_metal": 0.0,
    "F_P": 0.0,
    "F_hal": 0.0,
    "total_density": 86279.2890625,
    "centroid": [
      -16.42044448852539,
      -10.946924209594727,
      -9.977496147155762
    ],
    "dipole_rho": [
      12765.6015625,
      800.2305908203125,
      -26692.296875
    ],
    "curv_rho": 259435824.0,
    "curv_rho_failed": false,
    "gpu_density_B_requested": "vector",
    "gpu_density_B_effective": "vector",
    "gpu_density_B_fallback_from_vector": false,
    "gpu_density_A_requested": null,
    "gpu_density_A_effective": null,
    "gpu_density_A_fallback_from_vector": false,
    "xtb_A_used": false,
    "xtb_A_success": false,
    "xtb_charge_length_mismatch": false
  },
  "L:11": {
    "id": "L:11",
    "chain": "L",
    "resseq": 11,
    "resname": "TYR",
    "sasa": 0.0,
    "partial_charge_B": -0.3,
    "F_metal": 0.0,
    "F_P": 0.0,
    "F_hal": 0.0,
    "total_density": 94234.234375,
    "centroid": [
      -16.23879623413086,
      -10.530728340148926,
      -9.8842191696167
    ],
    "dipole_rho": [
      17958.5859375,
      401.0492858886719,
      -30858.740234375
    ],
    "curv_rho": 295718560.0,
    "curv_rho_failed": false,
    "gpu_density_B_requested": "vector",
    "gpu_density_B_effective": "vector",
    "gpu_density_B_fallback_from_vector": false,
    "gpu_density_A_requested": null,
    "gpu_density_A_effective": null,
    "gpu_density_A_fallback_from_vector": false,
    "xtb_A_used": false,
    "xtb_A_success": false,
    "xtb_charge_length_mismatch": false
  },
  "L:12": {
    "id": "L:12",
    "chain": "L",
    "resseq": 12,
    "resname": "HIS",
    "sasa": 0.0,
    "partial_charge_B": 0.29999999999999993,
    "F_metal": 0.0,
    "F_P": 0.0,
    "F_hal": 0.0,
    "total_density": 82711.3671875,
    "centroid": [
      -16.129331588745117,
      -10.688161849975586,
      -9.51062297821045
    ],
    "dipole_rho": [
      12145.12109375,
      -1819.8310546875,
      -48218.4609375
    ],
    "curv_rho": 246510944.0,
    "curv_rho_failed": false,
    "gpu_density_B_requested": "vector",
    "gpu_density_B_effective": "vector",
    "gpu_density_B_fallback_from_vector": false,
    "gpu_density_A_requested": null,
    "gpu_density_A_effective": null,
    "gpu_density_A_fallback_from_vector": false,
    "xtb_A_used": false,
    "xtb_A_success": false,
    "xtb_charge_length_mismatch": false
  },
  "L:13": {
    "id": "L:13",
    "chain": "L",
    "resseq": 13,
    "resname": "ALA",
    "sasa": 0.0,
    "partial_charge_B": -0.06000000000000002,
    "F_metal": 0.0,
    "F_P": 0.0,
    "F_hal": 0.0,
    "total_density": 67743.7421875,
    "centroid": [
      -16.19940185546875,
      -10.497051239013672,
      -9.37360954284668
    ],
    "dipole_rho": [
      18179.224609375,
      -5683.17822265625,
      -34601.4453125
    ],
    "curv_rho": 213427616.0,
    "curv_rho_failed": false,
    "gpu_density_B_requested": "vector",
    "gpu_density_B_effective": "vector",
    "gpu_density_B_fallback_from_vector": false,
    "gpu_density_A_requested": null,
    "gpu_density_A_effective": null,
    "gpu_density_A_fallback_from_vector": false,
    "xtb_A_used": false,
    "xtb_A_success": false,
    "xtb_charge_length_mismatch": false
  },
  "L:14": {
    "id": "L:14",
    "chain": "L",
    "resseq": 14,
    "resname": "ASN",
    "sasa": 0.0,
    "partial_charge_B": -0.12,
    "F_metal": 0.0,
    "F_P": 0.0,
    "F_hal": 0.0,
    "total_density": 62597.91015625,
    "centroid": [
      -16.06937026977539,
      -10.32007122039795,
      -9.119725227355957
    ],
    "dipole_rho": [
      17449.5,
      -6850.349609375,
      -35893.69140625
    ],
    "curv_rho": 191898784.0,
    "curv_rho_failed": false,
    "gpu_density_B_requested": "vector",
    "gpu_density_B_effective": "vector",
    "gpu_density_B_fallback_from_vector": false,
    "gpu_density_A_requested": null,
    "gpu_density_A_effective": null,
    "gpu_density_A_fallback_from_vector": false,
    "xtb_A_used": false,
    "xtb_A_success": false,
    "xtb_charge_length_mismatch": false
  },
  "L:15": {
    "id": "L:15",
    "chain": "L",
    "resseq": 15,
    "resname": "ASN",
    "sasa": 3.7138257026672363,
    "partial_charge_B": -0.30000000000000004,
    "F_metal": 0.0,
    "F_P": 0.0,
    "F_hal": 0.0,
    "total_density": 50591.36328125,
    "centroid": [
      -16.07623863220215,
      -10.13490104675293,
      -8.85234546661377
    ],
    "dipole_rho": [
      18358.302734375,
      -7790.52392578125,
      -33001.7578125
    ],
    "curv_rho": 148638016.0,
    "curv_rho_failed": false,
    "gpu_density_B_requested": "vector",
    "gpu_density_B_effective": "vector",
    "gpu_density_B_fallback_from_vector": false,
    "gpu_density_A_requested": null,
    "gpu_density_A_effective": null,
    "gpu_density_A_fallback_from_vector": false,
    "xtb_A_used": false,
    "xtb_A_success": false,
    "xtb_charge_length_mismatch": false
  },
  "L:16": {
    "id": "L:16",
    "chain": "L",
    "resseq": 16,
    "resname": "SER",
    "sasa": 0.0,
    "partial_charge_B": -0.3,
    "F_metal": 0.0,
    "F_P": 0.0,
    "F_hal": 0.0,
    "total_density": 57599.46484375,
    "centroid": [
      -15.81755542755127,
      -9.996390342712402,
      -8.933640480041504
    ],
    "dipole_rho": [
      16026.7216796875,
      -8978.294921875,
      -31161.8046875
    ],
    "curv_rho": 177673104.0,
    "curv_rho_failed": false,
    "gpu_density_B_requested": "vector",
    "gpu_density_B_effective": "vector",
    "gpu_density_B_fallback_from_vector": false,
    "gpu_density_A_requested": null,
    "gpu_density_A_effective": null,
    "gpu_density_A_fallback_from_vector": false,
    "xtb_A_used": false,
    "xtb_A_success": false,
    "xtb_charge_length_mismatch": false
  },
  "L:17": {
    "id": "L:17",
    "chain": "L",
    "resseq": 17,
    "resname": "THR",
    "sasa": 2.4564876556396484,
    "partial_charge_B": -0.75,
    "F_metal": 0.0,
    "F_P": 0.0,
    "F_hal": 0.0,
    "total_density": 53075.8203125,
    "centroid": [
      -15.726219177246094,
      -9.730706214904785,
      -8.839776039123535
    ],
    "dipole_rho": [
      16690.501953125,
      -14997.2880859375,
      -29245.8671875
    ],
    "curv_rho": 160716704.0,
    "curv_rho_failed": false,
    "gpu_density_B_requested": "vector",
    "gpu_density_B_effective": "vector",
    "gpu_density_B_fallback_from_vector": false,
    "gpu_density_A_requested": null,
    "gpu_density_A_effective": null,
    "gpu_density_A_fallback_from_vector": false,
    "xtb_A_used": false,
    "xtb_A_success": false,
    "xtb_charge_length_mismatch": false
  },
  "L:18": {
    "id": "L:18",
    "chain": "L",
    "resseq": 18,
    "resname": "ASP",
    "sasa": 0.0,
    "partial_charge_B": -0.54,
    "F_metal": 0.0,
    "F_P": 0.0,
    "F_hal": 0.0,
    "total_density": 68085.59375,
    "centroid": [
      -15.408061027526855,
      -9.70775318145752,
      -8.904098510742188
    ],
    "dipole_rho": [
      15974.787109375,
      -8636.849609375,
      -35027.44921875
    ],
    "curv_rho": 212829312.0,
    "curv_rho_failed": false,
    "gpu_density_B_requested": "vector",
    "gpu_density_B_effective": "vector",
    "gpu_density_B_fallback_from_vector": false,
    "gpu_density_A_requested": null,
    "gpu_density_A_effective": null,
    "gpu_density_A_fallback_from_vector": false,
    "xtb_A_used": false,
    "xtb_A_success": false,
    "xtb_charge_length_mismatch": false
  },
  "L:19": {
    "id": "L:19",
    "chain": "L",
    "resseq": 19,
    "resname": "THR",
    "sasa": 0.0,
    "partial_charge_B": -0.3,
    "F_metal": 0.0,
    "F_P": 0.0,
    "F_hal": 0.0,
    "total_density": 70857.9296875,
    "centroid": [
      -15.303918838500977,
      -9.508981704711914,
      -9.092865943908691
    ],
    "dipole_rho": [
      17483.173828125,
      -19801.517578125,
      -27384.177734375
    ],
    "curv_rho": 239261328.0,
    "curv_rho_failed": false,
    "gpu_density_B_requested": "vector",
    "gpu_density_B_effective": "vector",
    "gpu_density_B_fallback_from_vector": false,
    "gpu_density_A_requested": null,
    "gpu_density_A_effective": null,
    "gpu_density_A_fallback_from_vector": false,
    "xtb_A_used": false,
    "xtb_A_success": false,
    "xtb_charge_length_mismatch": false
  },
  "L:20": {
    "id": "L:20",
    "chain": "L",
    "resseq": 20,
    "resname": "VAL",
    "sasa": 0.0,
    "partial_charge_B": -0.06000000000000002,
    "F_metal": 0.0,
    "F_P": 0.0,
    "F_hal": 0.0,
    "total_density": 90273.2734375,
    "centroid": [
      -15.09075927734375,
      -9.620001792907715,
      -9.358448028564453
    ],
    "dipole_rho": [
      18251.703125,
      -23126.892578125,
      -30844.291015625
    ],
    "curv_rho": 313609920.0,
    "curv_rho_failed": false,
    "gpu_density_B_requested": "vector",
    "gpu_density_B_effective": "vector",
    "gpu_density_B_fallback_from_vector": false,
    "gpu_density_A_requested": null,
    "gpu_density_A_effective": null,
    "gpu_density_A_fallback_from_vector": false,
    "xtb_A_used": false,
    "xtb_A_success": false,
    "xtb_charge_length_mismatch": false
  },
  "L:21": {
    "id": "L:21",
    "chain": "L",
    "resseq": 21,
    "resname": "ASP",
    "sasa": 0.0,
    "partial_charge_B": -0.54,
    "F_metal": 0.0,
    "F_P": 0.0,
    "F_hal": 0.0,
    "total_density": 97362.453125,
    "centroid": [
      -14.915610313415527,
      -9.345413208007812,
      -9.488476753234863
    ],
    "dipole_rho": [
      18786.220703125,
      -30469.6875,
      -28614.876953125
    ],
    "curv_rho": 341589024.0,
    "curv_rho_failed": false,
    "gpu_density_B_requested": "vector",
    "gpu_density_B_effective": "vector",
    "gpu_density_B_fallback_from_vector": false,
    "gpu_density_A_requested": null,
    "gpu_density_A_effective": null,
    "gpu_density_A_fallback_from_vector": false,
    "xtb_A_used": false,
    "xtb_A_success": false,
    "xtb_charge_length_mismatch": false
  },
  "L:22": {
    "id": "L:22",
    "chain": "L",
    "resseq": 22,
    "resname": "THR",
    "sasa": 0.0,
    "partial_charge_B": -0.3,
    "F_metal": 0.0,
    "F_P": 0.0,
    "F_hal": 0.0,
    "total_density": 105651.5625,
    "centroid": [
      -15.00312328338623,
      -9.429403305053711,
      -9.847458839416504
    ],
    "dipole_rho": [
      13579.560546875,
      -28053.89453125,
      -22586.908203125
    ],
    "curv_rho": 378965056.0,
    "curv_rho_failed": false,
    "gpu_density_B_requested": "vector",
    "gpu_density_B_effective": "vector",
    "gpu_density_B_fallback_from_vector": false,
    "gpu_density_A_requested": null,
    "gpu_density_A_effective": null,
    "gpu_density_A_fallback_from_vector": false,
    "xtb_A_used": false,
    "xtb_A_success": false,
    "xtb_charge_length_mismatch": false
  },
  "L:23": {
    "id": "L:23",
    "chain": "L",
    "resseq": 23,
    "resname": "VAL",
    "sasa": 0.0,
    "partial_charge_B": -0.06000000000000002,
    "F_metal": 0.0,
    "F_P": 0.0,
    "F_hal": 0.0,
    "total_density": 110769.234375,
    "centroid": [
      -14.819718360900879,
      -9.302351951599121,
      -10.148019790649414
    ],
    "dipole_rho": [
      10272.7783203125,
      -33337.5859375,
      -20450.033203125
    ],
    "curv_rho": 409160288.0,
    "curv_rho_failed": false,
    "gpu_density_B_requested": "vector",
    "gpu_density_B_effective": "vector",
    "gpu_density_B_fallback_from_vector": false,
    "gpu_density_A_requested": null,
    "gpu_density_A_effective": null,
    "gpu_density_A_fallback_from_vector": false,
    "xtb_A_used": false,
    "xtb_A_success": false,
    "xtb_charge_length_mismatch": false
  },
  "L:24": {
    "id": "L:24",
    "chain": "L",
    "resseq": 24,
    "resname": "LEU",
    "sasa": 0.0,
    "partial_charge_B": -0.06000000000000002,
    "F_metal": 0.0,
    "F_P": 0.0,
    "F_hal": 0.0,
    "total_density": 107407.078125,
    "centroid": [
      -15.120116233825684,
      -9.294695854187012,
      -10.348917007446289
    ],
    "dipole_rho": [
      18809.326171875,
      -31301.943359375,
      -21805.4609375
    ],
    "curv_rho": 392813696.0,
    "curv_rho_failed": false,
    "gpu_density_B_requested": "vector",
    "gpu_density_B_effective": "vector",
    "gpu_density_B_fallback_from_vector": false,
    "gpu_density_A_requested": null,
    "gpu_density_A_effective": null,
    "gpu_density_A_fallback_from_vector": false,
    "xtb_A_used": false,
    "xtb_A_success": false,
    "xtb_charge_length_mismatch": false
  },
  "L:25": {
    "id": "L:25",
    "chain": "L",
    "resseq": 25,
    "resname": "GLU",
    "sasa": 0.0,
    "partial_charge_B": -0.54,
    "F_metal": 0.0,
    "F_P": 0.0,
    "F_hal": 0.0,
    "total_density": 98134.0625,
    "centroid": [
      -15.360909461975098,
      -9.307397842407227,
      -9.923885345458984
    ],
    "dipole_rho": [
      24663.32421875,
      -31222.921875,
      -21511.86328125
    ],
    "curv_rho": 352649472.0,
    "curv_rho_failed": false,
    "gpu_density_B_requested": "vector",
    "gpu_density_B_effective": "vector",
    "gpu_density_B_fallback_from_vector": false,
    "gpu_density_A_requested": null,
    "gpu_density_A_effective": null,
    "gpu_density_A_fallback_from_vector": false,
    "xtb_A_used": false,
    "xtb_A_success": false,
    "xtb_charge_length_mismatch": false
  },
  "L:26": {
    "id": "L:26",
    "chain": "L",
    "resseq": 26,
    "resname": "LYS",
    "sasa": 0.3798224925994873,
    "partial_charge_B": 0.20033962010034076,
    "F_metal": 0.0,
    "F_P": 0.0,
    "F_hal": 0.0,
    "total_density": 87390.53125,
    "centroid": [
      -15.112555503845215,
      -9.020383834838867,
      -9.644803047180176
    ],
    "dipole_rho": [
      22125.33203125,
      -34940.296875,
      -22349.904296875
    ],
    "curv_rho": 313820160.0,
    "curv_rho_failed": false,
    "gpu_density_B_requested": "vector",
    "gpu_density_B_effective": "vector",
    "gpu_density_B_fallback_from_vector": false,
    "gpu_density_A_requested": null,
    "gpu_density_A_effective": null,
    "gpu_density_A_fallback_from_vector": false,
    "xtb_A_used": false,
    "xtb_A_success": false,
    "xtb_charge_length_mismatch": false
  },
  "L:27": {
    "id": "L:27",
    "chain": "L",
    "resseq": 27,
    "resname": "ASN",
    "sasa": 1.8993635177612305,
    "partial_charge_B": -0.30000000000000004,
    "F_metal": 0.0,
    "F_P": 0.0,
    "F_hal": 0.0,
    "total_density": 76328.59375,
    "centroid": [
      -15.438480377197266,
      -9.281978607177734,
      -9.409773826599121
    ],
    "dipole_rho": [
      16973.162109375,
      -33838.66796875,
      -29957.927734375
    ],
    "curv_rho": 253458768.0,
    "curv_rho_failed": false,
    "gpu_density_B_requested": "vector",
    "gpu_density_B_effective": "vector",
    "gpu_density_B_fallback_from_vector": false,
    "gpu_density_A_requested": null,
    "gpu_density_A_effective": null,
    "gpu_density_A_fallback_from_vector": false,
    "xtb_A_used": false,
    "xtb_A_success": false,
    "xtb_charge_length_mismatch": false
  },
  "L:28": {
    "id": "L:28",
    "chain": "L",
    "resseq": 28,
    "resname": "VAL",
    "sasa": 0.0,
    "partial_charge_B": -0.06000000000000002,
    "F_metal": 0.0,
    "F_P": 0.0,
    "F_hal": 0.0,
    "total_density": 90735.734375,
    "centroid": [
      -15.47088623046875,
      -9.595304489135742,
      -9.60640811920166
    ],
    "dipole_rho": [
      21328.048828125,
      -26877.6328125,
      -34559.4921875
    ],
    "curv_rho": 310270144.0,
    "curv_rho_failed": false,
    "gpu_density_B_requested": "vector",
    "gpu_density_B_effective": "vector",
    "gpu_density_B_fallback_from_vector": false,
    "gpu_density_A_requested": null,
    "gpu_density_A_effective": null,
    "gpu_density_A_fallback_from_vector": false,
    "xtb_A_used": false,
    "xtb_A_success": false,
    "xtb_charge_length_mismatch": false
  },
  "L:29": {
    "id": "L:29",
    "chain": "L",
    "resseq": 29,
    "resname": "THR",
    "sasa": 0.0,
    "partial_charge_B": -0.3,
    "F_metal": 0.0,
    "F_P": 0.0,
    "F_hal": 0.0,
    "total_density": 75337.8828125,
    "centroid": [
      -15.685223579406738,
      -9.77673625946045,
      -9.390655517578125
    ],
    "dipole_rho": [
      20835.50390625,
      -21387.97265625,
      -34760.86328125
    ],
    "curv_rho": 254176512.0,
    "curv_rho_failed": false,
    "gpu_density_B_requested": "vector",
    "gpu_density_B_effective": "vector",
    "gpu_density_B_fallback_from_vector": false,
    "gpu_density_A_requested": null,
    "gpu_density_A_effective": null,
    "gpu_density_A_fallback_from_vector": false,
    "xtb_A_used": false,
    "xtb_A_success": false,
    "xtb_charge_length_mismatch": false
  },
  "L:30": {
    "id": "L:30",
    "chain": "L",
    "resseq": 30,
    "resname": "VAL",
    "sasa": 0.0,
    "partial_charge_B": -0.06000000000000002,
    "F_metal": 0.0,
    "F_P": 0.0,
    "F_hal": 0.0,
    "total_density": 82697.390625,
    "centroid": [
      -15.498852729797363,
      -9.952569007873535,
      -9.34979248046875
    ],
    "dipole_rho": [
      17629.04296875,
      -10796.5439453125,
      -36998.19140625
    ],
    "curv_rho": 280018336.0,
    "curv_rho_failed": false,
    "gpu_density_B_requested": "vector",
    "gpu_density_B_effective": "vector",
    "gpu_density_B_fallback_from_vector": false,
    "gpu_density_A_requested": null,
    "gpu_density_A_effective": null,
    "gpu_density_A_fallback_from_vector": false,
    "xtb_A_used": false,
    "xtb_A_success": false,
    "xtb_charge_length_mismatch": false
  },
  "L:31": {
    "id": "L:31",
    "chain": "L",
    "resseq": 31,
    "resname": "THR",
    "sasa": 0.0,
    "partial_charge_B": -0.3,
    "F_metal": 0.0,
    "F_P": 0.0,
    "F_hal": 0.0,
    "total_density": 77784.3984375,
    "centroid": [
      -15.68409538269043,
      -10.240045547485352,
      -9.257848739624023
    ],
    "dipole_rho": [
      13893.8564453125,
      -2752.567138671875,
      -36951.296875
    ],
    "curv_rho": 251103968.0,
    "curv_rho_failed": false,
    "gpu_density_B_requested": "vector",
    "gpu_density_B_effective": "vector",
    "gpu_density_B_fallback_from_vector": false,
    "gpu_density_A_requested": null,
    "gpu_density_A_effective": null,
    "gpu_density_A_fallback_from_vector": false,
    "xtb_A_used": false,
    "xtb_A_success": false,
    "xtb_charge_length_mismatch": false
  },
  "L:32": {
    "id": "L:32",
    "chain": "L",
    "resseq": 32,
    "resname": "HIS",
    "sasa": 0.19359277188777924,
    "partial_charge_B": 0.4023713053510269,
    "F_metal": 0.0,
    "F_P": 0.0,
    "F_hal": 0.0,
    "total_density": 81684.7421875,
    "centroid": [
      -15.448551177978516,
      -10.221298217773438,
      -9.122164726257324
    ],
    "dipole_rho": [
      12527.1796875,
      11877.177734375,
      -39909.0390625
    ],
    "curv_rho": 261831616.0,
    "curv_rho_failed": false,
    "gpu_density_B_requested": "vector",
    "gpu_density_B_effective": "vector",
    "gpu_density_B_fallback_from_vector": false,
    "gpu_density_A_requested": null,
    "gpu_density_A_effective": null,
    "gpu_density_A_fallback_from_vector": false,
    "xtb_A_used": false,
    "xtb_A_success": false,
    "xtb_charge_length_mismatch": false
  },
  "L:33": {
    "id": "L:33",
    "chain": "L",
    "resseq": 33,
    "resname": "SER",
    "sasa": 0.0,
    "partial_charge_B": -0.3,
    "F_metal": 0.0,
    "F_P": 0.0,
    "F_hal": 0.0,
    "total_density": 79620.046875,
    "centroid": [
      -15.115966796875,
      -10.054237365722656,
      -8.980831146240234
    ],
    "dipole_rho": [
      7532.005859375,
      -3816.931884765625,
      -36414.1796875
    ],
    "curv_rho": 259013664.0,
    "curv_rho_failed": false,
    "gpu_density_B_requested": "vector",
    "gpu_density_B_effective": "vector",
    "gpu_density_B_fallback_from_vector": false,
    "gpu_density_A_requested": null,
    "gpu_density_A_effective": null,
    "gpu_density_A_fallback_from_vector": false,
    "xtb_A_used": false,
    "xtb_A_success": false,
    "xtb_charge_length_mismatch": false
  },
  "L:34": {
    "id": "L:34",
    "chain": "L",
    "resseq": 34,
    "resname": "VAL",
    "sasa": 0.0,
    "partial_charge_B": -0.06000000000000002,
    "F_metal": 0.0,
    "F_P": 0.0,
    "F_hal": 0.0,
    "total_density": 79956.8984375,
    "centroid": [
      -14.735626220703125,
      -9.987129211425781,
      -8.864688873291016
    ],
    "dipole_rho": [
      6509.7197265625,
      2947.071044921875,
      -33590.203125
    ],
    "curv_rho": 267834128.0,
    "curv_rho_failed": false,
    "gpu_density_B_requested": "vector",
    "gpu_density_B_effective": "vector",
    "gpu_density_B_fallback_from_vector": false,
    "gpu_density_A_requested": null,
    "gpu_density_A_effective": null,
    "gpu_density_A_fallback_from_vector": false,
    "xtb_A_used": false,
    "xtb_A_success": false,
    "xtb_charge_length_mismatch": false
  },
  "L:35": {
    "id": "L:35",
    "chain": "L",
    "resseq": 35,
    "resname": "ASN",
    "sasa": 0.0,
    "partial_charge_B": -0.12,
    "F_metal": 0.0,
    "F_P": 0.0,
    "F_hal": 0.0,
    "total_density": 81394.6796875,
    "centroid": [
      -14.53471565246582,
      -9.71907901763916,
      -8.615405082702637
    ],
    "dipole_rho": [
      9214.63671875,
      -5759.02783203125,
      -35963.70703125
    ],
    "curv_rho": 256394160.0,
    "curv_rho_failed": false,
    "gpu_density_B_requested": "vector",
    "gpu_density_B_effective": "vector",
    "gpu_density_B_fallback_from_vector": false,
    "gpu_density_A_requested": null,
    "gpu_density_A_effective": null,
    "gpu_density_A_fallback_from_vector": false,
    "xtb_A_used": false,
    "xtb_A_success": false,
    "xtb_charge_length_mismatch": false
  },
  "L:36": {
    "id": "L:36",
    "chain": "L",
    "resseq": 36,
    "resname": "LEU",
    "sasa": 0.0,
    "partial_charge_B": -0.06000000000000002,
    "F_metal": 0.0,
    "F_P": 0.0,
    "F_hal": 0.0,
    "total_density": 95691.421875,
    "centroid": [
      -14.207712173461914,
      -9.713281631469727,
      -8.84785270690918
    ],
    "dipole_rho": [
      8532.1142578125,
      313.9718322753906,
      -40604.50390625
    ],
    "curv_rho": 323110656.0,
    "curv_rho_failed": false,
    "gpu_density_B_requested": "vector",
    "gpu_density_B_effective": "vector",
    "gpu_density_B_fallback_from_vector": false,
    "gpu_density_A_requested": null,
    "gpu_density_A_effective": null,
    "gpu_density_A_fallback_from_vector": false,
    "xtb_A_used": false,
    "xtb_A_success": false,
    "xtb_charge_length_mismatch": false
  },
  "L:37": {
    "id": "L:37",
    "chain": "L",
    "resseq": 37,
    "resname": "LEU",
    "sasa": 0.0,
    "partial_charge_B": -0.06000000000000002,
    "F_metal": 0.0,
    "F_P": 0.0,
    "F_hal": 0.0,
    "total_density": 85603.15625,
    "centroid": [
      -14.120972633361816,
      -9.390338897705078,
      -8.518592834472656
    ],
    "dipole_rho": [
      12967.9228515625,
      -11271.9228515625,
      -34859.13671875
    ],
    "curv_rho": 268496352.0,
    "curv_rho_failed": false,
    "gpu_density_B_requested": "vector",
    "gpu_density_B_effective": "vector",
    "gpu_density_B_fallback_from_vector": false,
    "gpu_density_A_requested": null,
    "gpu_density_A_effective": null,
    "gpu_density_A_fallback_from_vector": false,
    "xtb_A_used": false,
    "xtb_A_success": false,
    "xtb_charge_length_mismatch": false
  },
  "L:38": {
    "id": "L:38",
    "chain": "L",
    "resseq": 38,
    "resname": "GLU",
    "sasa": 0.0,
    "partial_charge_B": -0.54,
    "F_metal": 0.0,
    "F_P": 0.0,
    "F_hal": 0.0,
    "total_density": 76811.4375,
    "centroid": [
      -13.908455848693848,
      -9.375909805297852,
      -8.048357009887695
    ],
    "dipole_rho": [
      18142.97265625,
      3342.237548828125,
      -31330.623046875
    ],
    "curv_rho": 235075568.0,
    "curv_rho_failed": false,
    "gpu_density_B_requested": "vector",
    "gpu_density_B_effective": "vector",
    "gpu_density_B_fallback_from_vector": false,
    "gpu_density_A_requested": null,
    "gpu_density_A_effective": null,
    "gpu_density_A_fallback_from_vector": false,
    "xtb_A_used": false,
    "xtb_A_success": false,
    "xtb_charge_length_mismatch": false
  },
  "L:39": {
    "id": "L:39",
    "chain": "L",
    "resseq": 39,
    "resname": "ASP",
    "sasa": 0.7251867651939392,
    "partial_charge_B": -1.230258045763234,
    "F_metal": 0.0,
    "F_P": 0.0,
    "F_hal": 0.0,
    "total_density": 64305.4609375,
    "centroid": [
      -14.062005996704102,
      -9.15737533569336,
      -7.895229816436768
    ],
    "dipole_rho": [
      19485.79296875,
      -7917.62060546875,
      -22672.01171875
    ],
    "curv_rho": 188385344.0,
    "curv_rho_failed": false,
    "gpu_density_B_requested": "vector",
    "gpu_density_B_effective": "vector",
    "gpu_density_B_fallback_from_vector": false,
    "gpu_density_A_requested": null,
    "gpu_density_A_effective": null,
    "gpu_density_A_fallback_from_vector": false,
    "xtb_A_used": false,
    "xtb_A_success": false,
    "xtb_charge_length_mismatch": false
  },
  "L:40": {
    "id": "L:40",
    "chain": "L",
    "resseq": 40,
    "resname": "SER",
    "sasa": 1.2611943483352661,
    "partial_charge_B": -0.75,
    "F_metal": 0.0,
    "F_P": 0.0,
    "F_hal": 0.0,
    "total_density": 58843.43359375,
    "centroid": [
      -13.910321235656738,
      -9.25868034362793,
      -7.610406875610352
    ],
    "dipole_rho": [
      20780.373046875,
      -2319.186767578125,
      -23849.599609375
    ],
    "curv_rho": 168703952.0,
    "curv_rho_failed": false,
    "gpu_density_B_requested": "vector",
    "gpu_density_B_effective": "vector",
    "gpu_density_B_fallback_from_vector": false,
    "gpu_density_A_requested": null,
    "gpu_density_A_effective": null,
    "gpu_density_A_fallback_from_vector": false,
    "xtb_A_used": false,
    "xtb_A_success": false,
    "xtb_charge_length_mismatch": false
  },
  "L:41": {
    "id": "L:41",
    "chain": "L",
    "resseq": 41,
    "resname": "HIS",
    "sasa": 1.081079363822937,
    "partial_charge_B": 0.7499999999999999,
    "F_metal": 0.0,
    "F_P": 0.0,
    "F_hal": 0.0,
    "total_density": 61190.55078125,
    "centroid": [
      -13.665942192077637,
      -9.124711990356445,
      -7.304479122161865
    ],
    "dipole_rho": [
      19093.73046875,
      -8024.072265625,
      -25692.634765625
    ],
    "curv_rho": 161638432.0,
    "curv_rho_failed": false,
    "gpu_density_B_requested": "vector",
    "gpu_density_B_effective": "vector",
    "gpu_density_B_fallback_from_vector": false,
    "gpu_density_A_requested": null,
    "gpu_density_A_effective": null,
    "gpu_density_A_fallback_from_vector": false,
    "xtb_A_used": false,
    "xtb_A_success": false,
    "xtb_charge_length_mismatch": false
  },
  "L:42": {
    "id": "L:42",
    "chain": "L",
    "resseq": 42,
    "resname": "ASN",
    "sasa": 0.22070901095867157,
    "partial_charge_B": -0.16668411807786015,
    "F_metal": 0.0,
    "F_P": 0.0,
    "F_hal": 0.0,
    "total_density": 53267.9296875,
    "centroid": [
      -13.467560768127441,
      -9.212742805480957,
      -6.9539666175842285
    ],
    "dipole_rho": [
      19554.841796875,
      4173.92138671875,
      -24957.578125
    ],
    "curv_rho": 141317200.0,
    "curv_rho_failed": false,
    "gpu_density_B_requested": "vector",
    "gpu_density_B_effective": "vector",
    "gpu_density_B_fallback_from_vector": false,
    "gpu_density_A_requested": null,
    "gpu_density_A_effective": null,
    "gpu_density_A_fallback_from_vector": false,
    "xtb_A_used": false,
    "xtb_A_success": false,
    "xtb_charge_length_mismatch": false
  },
  "L:44": {
    "id": "L:44",
    "chain": "L",
    "resseq": 44,
    "resname": "GLY",
    "sasa": 0.06453092396259308,
    "partial_charge_B": -0.06682475369006849,
    "F_metal": 0.0,
    "F_P": 0.0,
    "F_hal": 0.0,
    "total_density": 54475.27734375,
    "centroid": [
      -13.379575729370117,
      -9.049391746520996,
      -6.8732123374938965
    ],
    "dipole_rho": [
      21459.173828125,
      -7176.66796875,
      -25604.033203125
    ],
    "curv_rho": 141181200.0,
    "curv_rho_failed": false,
    "gpu_density_B_requested": "vector",
    "gpu_density_B_effective": "vector",
    "gpu_density_B_fallback_from_vector": false,
    "gpu_density_A_requested": null,
    "gpu_density_A_effective": null,
    "gpu_density_A_fallback_from_vector": false,
    "xtb_A_used": false,
    "xtb_A_success": false,
    "xtb_charge_length_mismatch": false
  },
  "L:45": {
    "id": "L:45",
    "chain": "L",
    "resseq": 45,
    "resname": "LYS",
    "sasa": 2.2156310081481934,
    "partial_charge_B": 0.29999999999999993,
    "F_metal": 0.0,
    "F_P": 0.0,
    "F_hal": 0.0,
    "total_density": 52894.75390625,
    "centroid": [
      -13.124627113342285,
      -9.099347114562988,
      -6.66575288772583
    ],
    "dipole_rho": [
      27957.56640625,
      3078.41064453125,
      -26265.671875
    ],
    "curv_rho": 146103120.0,
    "curv_rho_failed": false,
    "gpu_density_B_requested": "vector",
    "gpu_density_B_effective": "vector",
    "gpu_density_B_fallback_from_vector": false,
    "gpu_density_A_requested": null,
    "gpu_density_A_effective": null,
    "gpu_density_A_fallback_from_vector": false,
    "xtb_A_used": false,
    "xtb_A_success": false,
    "xtb_charge_length_mismatch": false
  },
  "L:46": {
    "id": "L:46",
    "chain": "L",
    "resseq": 46,
    "resname": "LEU",
    "sasa": 0.0,
    "partial_charge_B": -0.06000000000000002,
    "F_metal": 0.0,
    "F_P": 0.0,
    "F_hal": 0.0,
    "total_density": 66227.375,
    "centroid": [
      -12.818923950195312,
      -8.907249450683594,
      -6.621859550476074
    ],
    "dipole_rho": [
      19475.1328125,
      7226.30126953125,
      -24126.43359375
    ],
    "curv_rho": 177060544.0,
    "curv_rho_failed": false,
    "gpu_density_B_requested": "vector",
    "gpu_density_B_effective": "vector",
    "gpu_density_B_fallback_from_vector": false,
    "gpu_density_A_requested": null,
    "gpu_density_A_effective": null,
    "gpu_density_A_fallback_from_vector": false,
    "xtb_A_used": false,
    "xtb_A_success": false,
    "xtb_charge_length_mismatch": false
  },
  "L:47": {
    "id": "L:47",
    "chain": "L",
    "resseq": 47,
    "resname": "CYS",
    "sasa": 0.0,
    "partial_charge_B": -0.21000000000000002,
    "F_metal": 0.0,
    "F_P": 0.0,
    "F_hal": 0.0,
    "total_density": 57659.60546875,
    "centroid": [
      -12.914071083068848,
      -9.272796630859375,
      -6.6483893394470215
    ],
    "dipole_rho": [
      12168.6640625,
      12185.5634765625,
      -21436.345703125
    ],
    "curv_rho": 153756976.0,
    "curv_rho_failed": false,
    "gpu_density_B_requested": "vector",
    "gpu_density_B_effective": "vector",
    "gpu_density_B_fallback_from_vector": false,
    "gpu_density_A_requested": null,
    "gpu_density_A_effective": null,
    "gpu_density_A_fallback_from_vector": false,
    "xtb_A_used": false,
    "xtb_A_success": false,
    "xtb_charge_length_mismatch": false
  },
  "L:48": {
    "id": "L:48",
    "chain": "L",
    "resseq": 48,
    "resname": "LYS",
    "sasa": 0.6013855934143066,
    "partial_charge_B": 0.24720439428970406,
    "F_metal": 0.0,
    "F_P": 0.0,
    "F_hal": 0.0,
    "total_density": 57830.671875,
    "centroid": [
      -12.715232849121094,
      -9.47886848449707,
      -6.572936534881592
    ],
    "dipole_rho": [
      9603.8486328125,
      20491.876953125,
      -29961.5234375
    ],
    "curv_rho": 149334176.0,
    "curv_rho_failed": false,
    "gpu_density_B_requested": "vector",
    "gpu_density_B_effective": "vector",
    "gpu_density_B_fallback_from_vector": false,
    "gpu_density_A_requested": null,
    "gpu_density_A_effective": null,
    "gpu_density_A_fallback_from_vector": false,
    "xtb_A_used": false,
    "xtb_A_success": false,
    "xtb_charge_length_mismatch": false
  },
  "L:49": {
    "id": "L:49",
    "chain": "L",
    "resseq": 49,
    "resname": "LYS",
    "sasa": 2.5430898666381836,
    "partial_charge_B": 0.29999999999999993,
    "F_metal": 0.0,
    "F_P": 0.0,
    "F_hal": 0.0,
    "total_density": 58089.70703125,
    "centroid": [
      -12.480128288269043,
      -9.763228416442871,
      -6.9534502029418945
    ],
    "dipole_rho": [
      2543.372314453125,
      31579.771484375,
      -18288.888671875
    ],
    "curv_rho": 159630352.0,
    "curv_rho_failed": false,
    "gpu_density_B_requested": "vector",
    "gpu_density_B_effective": "vector",
    "gpu_density_B_fallback_from_vector": false,
    "gpu_density_A_requested": null,
    "gpu_density_A_effective": null,
    "gpu_density_A_fallback_from_vector": false,
    "xtb_A_used": false,
    "xtb_A_success": false,
    "xtb_charge_length_mismatch": false
  },
  "L:50": {
    "id": "L:50",
    "chain": "L",
    "resseq": 50,
    "resname": "GLY",
    "sasa": 0.9994937181472778,
    "partial_charge_B": -0.15000000000000005,
    "F_metal": 0.0,
    "F_P": 0.0,
    "F_hal": 0.0,
    "total_density": 49624.7890625,
    "centroid": [
      -12.534594535827637,
      -9.677630424499512,
      -6.54296875
    ],
    "dipole_rho": [
      4543.36328125,
      25232.654296875,
      -22730.34375
    ],
    "curv_rho": 132031264.0,
    "curv_rho_failed": false,
    "gpu_density_B_requested": "vector",
    "gpu_density_B_effective": "vector",
    "gpu_density_B_fallback_from_vector": false,
    "gpu_density_A_requested": null,
    "gpu_density_A_effective": null,
    "gpu_density_A_fallback_from_vector": false,
    "xtb_A_used": false,
    "xtb_A_success": false,
    "xtb_charge_length_mismatch": false
  },
  "L:51": {
    "id": "L:51",
    "chain": "L",
    "resseq": 51,
    "resname": "ILE",
    "sasa": 0.7421056032180786,
    "partial_charge_B": -0.13848466507187993,
    "F_metal": 0.0,
    "F_P": 0.0,
    "F_hal": 0.0,
    "total_density": 57095.50390625,
    "centroid": [
      -12.239250183105469,
      -9.501803398132324,
      -6.41568660736084
    ],
    "dipole_rho": [
      5795.8955078125,
      27292.185546875,
      -16673.896484375
    ],
    "curv_rho": 158589040.0,
    "curv_rho_failed": false,
    "gpu_density_B_requested": "vector",
    "gpu_density_B_effective": "vector",
    "gpu_density_B_fallback_from_vector": false,
    "gpu_density_A_requested": null,
    "gpu_density_A_effective": null,
    "gpu_density_A_fallback_from_vector": false,
    "xtb_A_used": false,
    "xtb_A_success": false,
    "xtb_charge_length_mismatch": false
  },
  "L:52": {
    "id": "L:52",
    "chain": "L",
    "resseq": 52,
    "resname": "ALA",
    "sasa": 0.0,
    "partial_charge_B": -0.06000000000000002,
    "F_metal": 0.0,
    "F_P": 0.0,
    "F_hal": 0.0,
    "total_density": 58810.79296875,
    "centroid": [
      -12.302623748779297,
      -9.286505699157715,
      -6.329441070556641
    ],
    "dipole_rho": [
      9288.294921875,
      19456.62890625,
      -21652.990234375
    ],
    "curv_rho": 168062544.0,
    "curv_rho_failed": false,
    "gpu_density_B_requested": "vector",
    "gpu_density_B_effective": "vector",
    "gpu_density_B_fallback_from_vector": false,
    "gpu_density_A_requested": null,
    "gpu_density_A_effective": null,
    "gpu_density_A_fallback_from_vector": false,
    "xtb_A_used": false,
    "xtb_A_success": false,
    "xtb_charge_length_mismatch": false
  },
  "L:53": {
    "id": "L:53",
    "chain": "L",
    "resseq": 53,
    "resname": "PRO",
    "sasa": 0.0,
    "partial_charge_B": -0.06000000000000002,
    "F_metal": 0.0,
    "F_P": 0.0,
    "F_hal": 0.0,
    "total_density": 67773.9921875,
    "centroid": [
      -12.319892883300781,
      -9.072789192199707,
      -6.389017105102539
    ],
    "dipole_rho": [
      11699.314453125,
      14871.3759765625,
      -22993.025390625
    ],
    "curv_rho": 190268832.0,
    "curv_rho_failed": false,
    "gpu_density_B_requested": "vector",
    "gpu_density_B_effective": "vector",
    "gpu_density_B_fallback_from_vector": false,
    "gpu_density_A_requested": null,
    "gpu_density_A_effective": null,
    "gpu_density_A_fallback_from_vector": false,
    "xtb_A_used": false,
    "xtb_A_success": false,
    "xtb_charge_length_mismatch": false
  },
  "L:54": {
    "id": "L:54",
    "chain": "L",
    "resseq": 54,
    "resname": "LEU",
    "sasa": 0.0,
    "partial_charge_B": -0.06000000000000002,
    "F_metal": 0.0,
    "F_P": 0.0,
    "F_hal": 0.0,
    "total_density": 80651.1640625,
    "centroid": [
      -11.939228057861328,
      -8.866180419921875,
      -6.248265743255615
    ],
    "dipole_rho": [
      11438.0302734375,
      9743.271484375,
      -24069.572265625
    ],
    "curv_rho": 232504208.0,
    "curv_rho_failed": false,
    "gpu_density_B_requested": "vector",
    "gpu_density_B_effective": "vector",
    "gpu_density_B_fallback_from_vector": false,
    "gpu_density_A_requested": null,
    "gpu_density_A_effective": null,
    "gpu_density_A_fallback_from_vector": false,
    "xtb_A_used": false,
    "xtb_A_success": false,
    "xtb_charge_length_mismatch": false
  },
  "L:55": {
    "id": "L:55",
    "chain": "L",
    "resseq": 55,
    "resname": "GLN",
    "sasa": 0.0,
    "partial_charge_B": -0.12,
    "F_metal": 0.0,
    "F_P": 0.0,
    "F_hal": 0.0,
    "total_density": 72570.6015625,
    "centroid": [
      -12.123198509216309,
      -8.672721862792969,
      -6.124798774719238
    ],
    "dipole_rho": [
      25960.904296875,
      4150.94140625,
      -27215.548828125
    ],
    "curv_rho": 211998928.0,
    "curv_rho_failed": false,
    "gpu_density_B_requested": "vector",
    "gpu_density_B_effective": "vector",
    "gpu_density_B_fallback_from_vector": false,
    "gpu_density_A_requested": null,
    "gpu_density_A_effective": null,
    "gpu_density_A_fallback_from_vector": false,
    "xtb_A_used": false,
    "xtb_A_success": false,
    "xtb_charge_length_mismatch": false
  },
  "L:56": {
    "id": "L:56",
    "chain": "L",
    "resseq": 56,
    "resname": "LEU",
    "sasa": 0.0,
    "partial_charge_B": -0.06000000000000002,
    "F_metal": 0.0,
    "F_P": 0.0,
    "F_hal": 0.0,
    "total_density": 82776.234375,
    "centroid": [
      -11.81362533569336,
      -8.430604934692383,
      -6.198414325714111
    ],
    "dipole_rho": [
      20448.78515625,
      -1774.975830078125,
      -25814.947265625
    ],
    "curv_rho": 248519360.0,
    "curv_rho_failed": false,
    "gpu_density_B_requested": "vector",
    "gpu_density_B_effective": "vector",
    "gpu_density_B_fallback_from_vector": false,
    "gpu_density_A_requested": null,
    "gpu_density_A_effective": null,
    "gpu_density_A_fallback_from_vector": false,
    "xtb_A_used": false,
    "xtb_A_success": false,
    "xtb_charge_length_mismatch": false
  },
  "L:57": {
    "id": "L:57",
    "chain": "L",
    "resseq": 57,
    "resname": "GLY",
    "sasa": 0.0,
    "partial_charge_B": -0.06000000000000002,
    "F_metal": 0.0,
    "F_P": 0.0,
    "F_hal": 0.0,
    "total_density": 68110.5234375,
    "centroid": [
      -12.00373649597168,
      -8.33503532409668,
      -6.1008710861206055
    ],
    "dipole_rho": [
      24692.630859375,
      -12429.21484375,
      -24190.884765625
    ],
    "curv_rho": 207322336.0,
    "curv_rho_failed": false,
    "gpu_density_B_requested": "vector",
    "gpu_density_B_effective": "vector",
    "gpu_density_B_fallback_from_vector": false,
    "gpu_density_A_requested": null,
    "gpu_density_A_effective": null,
    "gpu_density_A_fallback_from_vector": false,
    "xtb_A_used": false,
    "xtb_A_success": false,
    "xtb_charge_length_mismatch": false
  },
  "L:58": {
    "id": "L:58",
    "chain": "L",
    "resseq": 58,
    "resname": "LYS",
    "sasa": 0.4839819371700287,
    "partial_charge_B": 0.22237130692696522,
    "F_metal": 0.0,
    "F_P": 0.0,
    "F_hal": 0.0,
    "total_density": 70927.640625,
    "centroid": [
      -11.872082710266113,
      -8.067296028137207,
      -5.926696300506592
    ],
    "dipole_rho": [
      26131.716796875,
      -7799.361328125,
      -31259.083984375
    ],
    "curv_rho": 207226496.0,
    "curv_rho_failed": false,
    "gpu_density_B_requested": "vector",
    "gpu_density_B_effective": "vector",
    "gpu_density_B_fallback_from_vector": false,
    "gpu_density_A_requested": null,
    "gpu_density_A_effective": null,
    "gpu_density_A_fallback_from_vector": false,
    "xtb_A_used": false,
    "xtb_A_success": false,
    "xtb_charge_length_mismatch": false
  },
  "L:59": {
    "id": "L:59",
    "chain": "L",
    "resseq": 59,
    "resname": "CYS",
    "sasa": 0.0,
    "partial_charge_B": -0.21000000000000002,
    "F_metal": 0.0,
    "F_P": 0.0,
    "F_hal": 0.0,
    "total_density": 83952.0,
    "centroid": [
      -11.704351425170898,
      -8.148544311523438,
      -6.136263847351074
    ],
    "dipole_rho": [
      19623.57421875,
      -10737.0908203125,
      -32217.794921875
    ],
    "curv_rho": 252242096.0,
    "curv_rho_failed": false,
    "gpu_density_B_requested": "vector",
    "gpu_density_B_effective": "vector",
    "gpu_density_B_fallback_from_vector": false,
    "gpu_density_A_requested": null,
    "gpu_density_A_effective": null,
    "gpu_density_A_fallback_from_vector": false,
    "xtb_A_used": false,
    "xtb_A_success": false,
    "xtb_charge_length_mismatch": false
  },
  "L:60": {
    "id": "L:60",
    "chain": "L",
    "resseq": 60,
    "resname": "ASN",
    "sasa": 0.0,
    "partial_charge_B": -0.12,
    "F_metal": 0.0,
    "F_P": 0.0,
    "F_hal": 0.0,
    "total_density": 93661.21875,
    "centroid": [
      -11.491844177246094,
      -8.05319881439209,
      -6.319849491119385
    ],
    "dipole_rho": [
      18536.205078125,
      -11226.3291015625,
      -19646.560546875
    ],
    "curv_rho": 296694752.0,
    "curv_rho_failed": false,
    "gpu_density_B_requested": "vector",
    "gpu_density_B_effective": "vector",
    "gpu_density_B_fallback_from_vector": false,
    "gpu_density_A_requested": null,
    "gpu_density_A_effective": null,
    "gpu_density_A_fallback_from_vector": false,
    "xtb_A_used": false,
    "xtb_A_success": false,
    "xtb_charge_length_mismatch": false
  },
  "L:61": {
    "id": "L:61",
    "chain": "L",
    "resseq": 61,
    "resname": "ILE",
    "sasa": 0.0,
    "partial_charge_B": -0.06000000000000002,
    "F_metal": 0.0,
    "F_P": 0.0,
    "F_hal": 0.0,
    "total_density": 105135.5078125,
    "centroid": [
      -11.420099258422852,
      -8.31580638885498,
      -6.494825839996338
    ],
    "dipole_rho": [
      9878.9873046875,
      -3813.124755859375,
      -17690.400390625
    ],
    "curv_rho": 327229696.0,
    "curv_rho_failed": false,
    "gpu_density_B_requested": "vector",
    "gpu_density_B_effective": "vector",
    "gpu_density_B_fallback_from_vector": false,
    "gpu_density_A_requested": null,
    "gpu_density_A_effective": null,
    "gpu_density_A_fallback_from_vector": false,
    "xtb_A_used": false,
    "xtb_A_success": false,
    "xtb_charge_length_mismatch": false
  },
  "L:62": {
    "id": "L:62",
    "chain": "L",
    "resseq": 62,
    "resname": "ALA",
    "sasa": 0.0,
    "partial_charge_B": -0.06000000000000002,
    "F_metal": 0.0,
    "F_P": 0.0,
    "F_hal": 0.0,
    "total_density": 102260.4140625,
    "centroid": [
      -11.193492889404297,
      -8.070158004760742,
      -6.347756385803223
    ],
    "dipole_rho": [
      6993.28125,
      -8642.8408203125,
      -23413.166015625
    ],
    "curv_rho": 327187776.0,
    "curv_rho_failed": false,
    "gpu_density_B_requested": "vector",
    "gpu_density_B_effective": "vector",
    "gpu_density_B_fallback_from_vector": false,
    "gpu_density_A_requested": null,
    "gpu_density_A_effective": null,
    "gpu_density_A_fallback_from_vector": false,
    "xtb_A_used": false,
    "xtb_A_success": false,
    "xtb_charge_length_mismatch": false
  },
  "L:63": {
    "id": "L:63",
    "chain": "L",
    "resseq": 63,
    "resname": "GLY",
    "sasa": 0.0,
    "partial_charge_B": -0.06000000000000002,
    "F_metal": 0.0,
    "F_P": 0.0,
    "F_hal": 0.0,
    "total_density": 90024.34375,
    "centroid": [
      -11.13128662109375,
      -8.052779197692871,
      -6.06195068359375
    ],
    "dipole_rho": [
      17470.337890625,
      -943.459716796875,
      -23624.666015625
    ],
    "curv_rho": 294341152.0,
    "curv_rho_failed": false,
    "gpu_density_B_requested": "vector",
    "gpu_density_B_effective": "vector",
    "gpu_density_B_fallback_from_vector": false,
    "gpu_density_A_requested": null,
    "gpu_density_A_effective": null,
    "gpu_density_A_fallback_from_vector": false,
    "xtb_A_used": false,
    "xtb_A_success": false,
    "xtb_charge_length_mismatch": false
  },
  "L:64": {
    "id": "L:64",
    "chain": "L",
    "resseq": 64,
    "resname": "TRP",
    "sasa": 0.0,
    "partial_charge_B": 0.11999999999999997,
    "F_metal": 0.0,
    "F_P": 0.0,
    "F_hal": 0.0,
    "total_density": 101856.671875,
    "centroid": [
      -11.276481628417969,
      -8.444366455078125,
      -6.160044193267822
    ],
    "dipole_rho": [
      14899.92578125,
      16647.5703125,
      -26881.55078125
    ],
    "curv_rho": 302040832.0,
    "curv_rho_failed": false,
    "gpu_density_B_requested": "vector",
    "gpu_density_B_effective": "vector",
    "gpu_density_B_fallback_from_vector": false,
    "gpu_density_A_requested": null,
    "gpu_density_A_effective": null,
    "gpu_density_A_fallback_from_vector": false,
    "xtb_A_used": false,
    "xtb_A_success": false,
    "xtb_charge_length_mismatch": false
  },
  "L:65": {
    "id": "L:65",
    "chain": "L",
    "resseq": 65,
    "resname": "LEU",
    "sasa": 0.0,
    "partial_charge_B": -0.06000000000000002,
    "F_metal": 0.0,
    "F_P": 0.0,
    "F_hal": 0.0,
    "total_density": 103966.0859375,
    "centroid": [
      -10.96696949005127,
      -8.40006160736084,
      -6.239982604980469
    ],
    "dipole_rho": [
      7877.23583984375,
      7671.52587890625,
      -24314.578125
    ],
    "curv_rho": 321552544.0,
    "curv_rho_failed": false,
    "gpu_density_B_requested": "vector",
    "gpu_density_B_effective": "vector",
    "gpu_density_B_fallback_from_vector": false,
    "gpu_density_A_requested": null,
    "gpu_density_A_effective": null,
    "gpu_density_A_fallback_from_vector": false,
    "xtb_A_used": false,
    "xtb_A_success": false,
    "xtb_charge_length_mismatch": false
  },
  "L:66": {
    "id": "L:66",
    "chain": "L",
    "resseq": 66,
    "resname": "LEU",
    "sasa": 0.0,
    "partial_charge_B": -0.06000000000000002,
    "F_metal": 0.0,
    "F_P": 0.0,
    "F_hal": 0.0,
    "total_density": 101297.8984375,
    "centroid": [
      -10.774540901184082,
      -8.026066780090332,
      -6.051376819610596
    ],
    "dipole_rho": [
      6471.220703125,
      2595.217041015625,
      -26300.9921875
    ],
    "curv_rho": 320922336.0,
    "curv_rho_failed": false,
    "gpu_density_B_requested": "vector",
    "gpu_density_B_effective": "vector",
    "gpu_density_B_fallback_from_vector": false,
    "gpu_density_A_requested": null,
    "gpu_density_A_effective": null,
    "gpu_density_A_fallback_from_vector": false,
    "xtb_A_used": false,
    "xtb_A_success": false,
    "xtb_charge_length_mismatch": false
  },
  "L:67": {
    "id": "L:67",
    "chain": "L",
    "resseq": 67,
    "resname": "GLY",
    "sasa": 0.0,
    "partial_charge_B": -0.06000000000000002,
    "F_metal": 0.0,
    "F_P": 0.0,
    "F_hal": 0.0,
    "total_density": 87393.4296875,
    "centroid": [
      -10.871021270751953,
      -8.123396873474121,
      -5.821841716766357
    ],
    "dipole_rho": [
      14286.9169921875,
      1518.8201904296875,
      -37517.2109375
    ],
    "curv_rho": 277339680.0,
    "curv_rho_failed": false,
    "gpu_density_B_requested": "vector",
    "gpu_density_B_effective": "vector",
    "gpu_density_B_fallback_from_vector": false,
    "gpu_density_A_requested": null,
    "gpu_density_A_effective": null,
    "gpu_density_A_fallback_from_vector": false,
    "xtb_A_used": false,
    "xtb_A_success": false,
    "xtb_charge_length_mismatch": false
  },
  "L:68": {
    "id": "L:68",
    "chain": "L",
    "resseq": 68,
    "resname": "ASN",
    "sasa": 0.0,
    "partial_charge_B": -0.12,
    "F_metal": 0.0,
    "F_P": 0.0,
    "F_hal": 0.0,
    "total_density": 82570.6875,
    "centroid": [
      -11.117623329162598,
      -7.925386428833008,
      -5.74501895904541
    ],
    "dipole_rho": [
      14346.775390625,
      -8313.78515625,
      -32015.302734375
    ],
    "curv_rho": 256800048.0,
    "curv_rho_failed": false,
    "gpu_density_B_requested": "vector",
    "gpu_density_B_effective": "vector",
    "gpu_density_B_fallback_from_vector": false,
    "gpu_density_A_requested": null,
    "gpu_density_A_effective": null,
    "gpu_density_A_fallback_from_vector": false,
    "xtb_A_used": false,
    "xtb_A_success": false,
    "xtb_charge_length_mismatch": false
  },
  "L:69": {
    "id": "L:69",
    "chain": "L",
    "resseq": 69,
    "resname": "PRO",
    "sasa": 0.0,
    "partial_charge_B": -0.06000000000000002,
    "F_metal": 0.0,
    "F_P": 0.0,
    "F_hal": 0.0,
    "total_density": 69172.1875,
    "centroid": [
      -11.077535629272461,
      -7.909727096557617,
      -5.4495954513549805
    ],
    "dipole_rho": [
      15047.404296875,
      -6789.57861328125,
      -30323.7421875
    ],
    "curv_rho": 216579872.0,
    "curv_rho_failed": false,
    "gpu_density_B_requested": "vector",
    "gpu_density_B_effective": "vector",
    "gpu_density_B_fallback_from_vector": false,
    "gpu_density_A_requested": null,
    "gpu_density_A_effective": null,
    "gpu_density_A_fallback_from_vector": false,
    "xtb_A_used": false,
    "xtb_A_success": false,
    "xtb_charge_length_mismatch": false
  },
  "L:70": {
    "id": "L:70",
    "chain": "L",
    "resseq": 70,
    "resname": "GLU",
    "sasa": 0.2837687134742737,
    "partial_charge_B": -0.8101009546956033,
    "F_metal": 0.0,
    "F_P": 0.0,
    "F_hal": 0.0,
    "total_density": 63958.86328125,
    "centroid": [
      -11.444609642028809,
      -7.969460964202881,
      -5.497178077697754
    ],
    "dipole_rho": [
      19383.904296875,
      -13726.580078125,
      -30530.4453125
    ],
    "curv_rho": 192601952.0,
    "curv_rho_failed": false,
    "gpu_density_B_requested": "vector",
    "gpu_density_B_effective": "vector",
    "gpu_density_B_fallback_from_vector": false,
    "gpu_density_A_requested": null,
    "gpu_density_A_effective": null,
    "gpu_density_A_fallback_from_vector": false,
    "xtb_A_used": false,
    "xtb_A_success": false,
    "xtb_charge_length_mismatch": false
  },
  "L:71": {
    "id": "L:71",
    "chain": "L",
    "resseq": 71,
    "resname": "CYS",
    "sasa": 0.0,
    "partial_charge_B": -0.21000000000000002,
    "F_metal": 0.0,
    "F_P": 0.0,
    "F_hal": 0.0,
    "total_density": 73186.6796875,
    "centroid": [
      -11.368573188781738,
      -8.230299949645996,
      -5.731978893280029
    ],
    "dipole_rho": [
      17361.828125,
      -2972.65966796875,
      -33286.23828125
    ],
    "curv_rho": 230636960.0,
    "curv_rho_failed": false,
    "gpu_density_B_requested": "vector",
    "gpu_density_B_effective": "vector",
    "gpu_density_B_fallback_from_vector": false,
    "gpu_density_A_requested": null,
    "gpu_density_A_effective": null,
    "gpu_density_A_fallback_from_vector": false,
    "xtb_A_used": false,
    "xtb_A_success": false,
    "xtb_charge_length_mismatch": false
  },
  "L:72": {
    "id": "L:72",
    "chain": "L",
    "resseq": 72,
    "resname": "ASP",
    "sasa": 0.0,
    "partial_charge_B": -0.54,
    "F_metal": 0.0,
    "F_P": 0.0,
    "F_hal": 0.0,
    "total_density": 64237.07421875,
    "centroid": [
      -11.296175956726074,
      -8.333464622497559,
      -5.403266906738281
    ],
    "dipole_rho": [
      14276.568359375,
      2448.875244140625,
      -33544.1015625
    ],
    "curv_rho": 193912832.0,
    "curv_rho_failed": false,
    "gpu_density_B_requested": "vector",
    "gpu_density_B_effective": "vector",
    "gpu_density_B_fallback_from_vector": false,
    "gpu_density_A_requested": null,
    "gpu_density_A_effective": null,
    "gpu_density_A_fallback_from_vector": false,
    "xtb_A_used": false,
    "xtb_A_success": false,
    "xtb_charge_length_mismatch": false
  },
  "L:73": {
    "id": "L:73",
    "chain": "L",
    "resseq": 73,
    "resname": "LEU",
    "sasa": 2.2263169288635254,
    "partial_charge_B": -0.15000000000000005,
    "F_metal": 0.0,
    "F_P": 0.0,
    "F_hal": 0.0,
    "total_density": 59498.30859375,
    "centroid": [
      -11.68653678894043,
      -8.549931526184082,
      -5.548031330108643
    ],
    "dipole_rho": [
      15968.6796875,
      3899.65185546875,
      -31860.23046875
    ],
    "curv_rho": 174372576.0,
    "curv_rho_failed": false,
    "gpu_density_B_requested": "vector",
    "gpu_density_B_effective": "vector",
    "gpu_density_B_fallback_from_vector": false,
    "gpu_density_A_requested": null,
    "gpu_density_A_effective": null,
    "gpu_density_A_fallback_from_vector": false,
    "xtb_A_used": false,
    "xtb_A_success": false,
    "xtb_charge_length_mismatch": false
  },
  "L:74": {
    "id": "L:74",
    "chain": "L",
    "resseq": 74,
    "resname": "LEU",
    "sasa": 0.0,
    "partial_charge_B": -0.06000000000000002,
    "F_metal": 0.0,
    "F_P": 0.0,
    "F_hal": 0.0,
    "total_density": 72202.984375,
    "centroid": [
      -11.59437370300293,
      -8.552831649780273,
      -5.848980903625488
    ],
    "dipole_rho": [
      8896.435546875,
      9893.1123046875,
      -31776.0078125
    ],
    "curv_rho": 217982512.0,
    "curv_rho_failed": false,
    "gpu_density_B_requested": "vector",
    "gpu_density_B_effective": "vector",
    "gpu_density_B_fallback_from_vector": false,
    "gpu_density_A_requested": null,
    "gpu_density_A_effective": null,
    "gpu_density_A_fallback_from_vector": false,
    "xtb_A_used": false,
    "xtb_A_success": false,
    "xtb_charge_length_mismatch": false
  },
  "L:75": {
    "id": "L:75",
    "chain": "L",
    "resseq": 75,
    "resname": "LEU",
    "sasa": 0.0,
    "partial_charge_B": -0.06000000000000002,
    "F_metal": 0.0,
    "F_P": 0.0,
    "F_hal": 0.0,
    "total_density": 69822.625,
    "centroid": [
      -11.182323455810547,
      -8.588722229003906,
      -5.560455322265625
    ],
    "dipole_rho": [
      9678.3896484375,
      14290.3212890625,
      -32462.701171875
    ],
    "curv_rho": 210853648.0,
    "curv_rho_failed": false,
    "gpu_density_B_requested": "vector",
    "gpu_density_B_effective": "vector",
    "gpu_density_B_fallback_from_vector": false,
    "gpu_density_A_requested": null,
    "gpu_density_A_effective": null,
    "gpu_density_A_fallback_from_vector": false,
    "xtb_A_used": false,
    "xtb_A_success": false,
    "xtb_charge_length_mismatch": false
  },
  "L:76": {
    "id": "L:76",
    "chain": "L",
    "resseq": 76,
    "resname": "THR",
    "sasa": 3.7750589847564697,
    "partial_charge_B": -0.75,
    "F_metal": 0.0,
    "F_P": 0.0,
    "F_hal": 0.0,
    "total_density": 58559.31640625,
    "centroid": [
      -11.386516571044922,
      -8.938154220581055,
      -5.653045177459717
    ],
    "dipole_rho": [
      9161.896484375,
      17469.228515625,
      -34206.3125
    ],
    "curv_rho": 181230176.0,
    "curv_rho_failed": false,
    "gpu_density_B_requested": "vector",
    "gpu_density_B_effective": "vector",
    "gpu_density_B_fallback_from_vector": false,
    "gpu_density_A_requested": null,
    "gpu_density_A_effective": null,
    "gpu_density_A_fallback_from_vector": false,
    "xtb_A_used": false,
    "xtb_A_success": false,
    "xtb_charge_length_mismatch": false
  },
  "L:77": {
    "id": "L:77",
    "chain": "L",
    "resseq": 77,
    "resname": "ALA",
    "sasa": 0.0,
    "partial_charge_B": -0.06000000000000002,
    "F_metal": 0.0,
    "F_P": 0.0,
    "F_hal": 0.0,
    "total_density": 64140.84375,
    "centroid": [
      -11.496766090393066,
      -8.951647758483887,
      -5.897173881530762
    ],
    "dipole_rho": [
      4045.5849609375,
      20105.173828125,
      -27040.091796875
    ],
    "curv_rho": 198759184.0,
    "curv_rho_failed": false,
    "gpu_density_B_requested": "vector",
    "gpu_density_B_effective": "vector",
    "gpu_density_B_fallback_from_vector": false,
    "gpu_density_A_requested": null,
    "gpu_density_A_effective": null,
    "gpu_density_A_fallback_from_vector": false,
    "xtb_A_used": false,
    "xtb_A_success": false,
    "xtb_charge_length_mismatch": false
  },
  "L:78": {
    "id": "L:78",
    "chain": "L",
    "resseq": 78,
    "resname": "SER",
    "sasa": 0.472947895526886,
    "partial_charge_B": -0.5500934975825137,
    "F_metal": 0.0,
    "F_P": 0.0,
    "F_hal": 0.0,
    "total_density": 64455.84375,
    "centroid": [
      -11.43928337097168,
      -9.213268280029297,
      -6.120848178863525
    ],
    "dipole_rho": [
      1010.8317260742188,
      24584.380859375,
      -27943.640625
    ],
    "curv_rho": 196443616.0,
    "curv_rho_failed": false,
    "gpu_density_B_requested": "vector",
    "gpu_density_B_effective": "vector",
    "gpu_density_B_fallback_from_vector": false,
    "gpu_density_A_requested": null,
    "gpu_density_A_effective": null,
    "gpu_density_A_fallback_from_vector": false,
    "xtb_A_used": false,
    "xtb_A_success": false,
    "xtb_charge_length_mismatch": false
  },
  "L:79": {
    "id": "L:79",
    "chain": "L",
    "resseq": 79,
    "resname": "SER",
    "sasa": 0.1261194348335266,
    "partial_charge_B": -0.36669159725408595,
    "F_metal": 0.0,
    "F_P": 0.0,
    "F_hal": 0.0,
    "total_density": 61887.47265625,
    "centroid": [
      -11.71667194366455,
      -9.294705390930176,
      -6.199037075042725
    ],
    "dipole_rho": [
      1930.533447265625,
      24544.212890625,
      -19148.18359375
    ],
    "curv_rho": 185839888.0,
    "curv_rho_failed": false,
    "gpu_density_B_requested": "vector",
    "gpu_density_B_effective": "vector",
    "gpu_density_B_fallback_from_vector": false,
    "gpu_density_A_requested": null,
    "gpu_density_A_effective": null,
    "gpu_density_A_fallback_from_vector": false,
    "xtb_A_used": false,
    "xtb_A_success": false,
    "xtb_charge_length_mismatch": false
  },
  "L:80": {
    "id": "L:80",
    "chain": "L",
    "resseq": 80,
    "resname": "TRP",
    "sasa": 0.0,
    "partial_charge_B": 0.11999999999999997,
    "F_metal": 0.0,
    "F_P": 0.0,
    "F_hal": 0.0,
    "total_density": 84432.546875,
    "centroid": [
      -11.643584251403809,
      -9.116098403930664,
      -6.443960666656494
    ],
    "dipole_rho": [
      10509.5419921875,
      23669.576171875,
      -20230.390625
    ],
    "curv_rho": 252686800.0,
    "curv_rho_failed": false,
    "gpu_density_B_requested": "vector",
    "gpu_density_B_effective": "vector",
    "gpu_density_B_fallback_from_vector": false,
    "gpu_density_A_requested": null,
    "gpu_density_A_effective": null,
    "gpu_density_A_fallback_from_vector": false,
    "xtb_A_used": false,
    "xtb_A_success": false,
    "xtb_charge_length_mismatch": false
  },
  "L:81": {
    "id": "L:81",
    "chain": "L",
    "resseq": 81,
    "resname": "SER",
    "sasa": 0.0,
    "partial_charge_B": -0.3,
    "F_metal": 0.0,
    "F_P": 0.0,
    "F_hal": 0.0,
    "total_density": 72561.09375,
    "centroid": [
      -12.153888702392578,
      -9.240193367004395,
      -6.7078351974487305
    ],
    "dipole_rho": [
      6476.873046875,
      23790.76953125,
      -18408.845703125
    ],
    "curv_rho": 213504592.0,
    "curv_rho_failed": false,
    "gpu_density_B_requested": "vector",
    "gpu_density_B_effective": "vector",
    "gpu_density_B_fallback_from_vector": false,
    "gpu_density_A_requested": null,
    "gpu_density_A_effective": null,
    "gpu_density_A_fallback_from_vector": false,
    "xtb_A_used": false,
    "xtb_A_success": false,
    "xtb_charge_length_mismatch": false
  },
  "L:82": {
    "id": "L:82",
    "chain": "L",
    "resseq": 82,
    "resname": "TYR",
    "sasa": 0.0,
    "partial_charge_B": -0.3,
    "F_metal": 0.0,
    "F_P": 0.0,
    "F_hal": 0.0,
    "total_density": 86915.421875,
    "centroid": [
      -12.210675239562988,
      -9.048402786254883,
      -6.712010860443115
    ],
    "dipole_rho": [
      21508.728515625,
      15053.638671875,
      -17847.578125
    ],
    "curv_rho": 248565504.0,
    "curv_rho_failed": false,
    "gpu_density_B_requested": "vector",
    "gpu_density_B_effective": "vector",
    "gpu_density_B_fallback_from_vector": false,
    "gpu_density_A_requested": null,
    "gpu_density_A_effective": null,
    "gpu_density_A_fallback_from_vector": false,
    "xtb_A_used": false,
    "xtb_A_success": false,
    "xtb_charge_length_mismatch": false
  },
  "L:83": {
    "id": "L:83",
    "chain": "L",
    "resseq": 83,
    "resname": "ILE",
    "sasa": 0.0,
    "partial_charge_B": -0.06000000000000002,
    "F_metal": 0.0,
    "F_P": 0.0,
    "F_hal": 0.0,
    "total_density": 93144.046875,
    "centroid": [
      -11.843204498291016,
      -8.729340553283691,
      -6.6077799797058105
    ],
    "dipole_rho": [
      16589.576171875,
      12306.3994140625,
      -15910.6162109375
    ],
    "curv_rho": 284691168.0,
    "curv_rho_failed": false,
    "gpu_density_B_requested": "vector",
    "gpu_density_B_effective": "vector",
    "gpu_density_B_fallback_from_vector": false,
    "gpu_density_A_requested": null,
    "gpu_density_A_effective": null,
    "gpu_density_A_fallback_from_vector": false,
    "xtb_A_used": false,
    "xtb_A_success": false,
    "xtb_charge_length_mismatch": false
  },
  "L:84": {
    "id": "L:84",
    "chain": "L",
    "resseq": 84,
    "resname": "VAL",
    "sasa": 0.0,
    "partial_charge_B": -0.06000000000000002,
    "F_metal": 0.0,
    "F_P": 0.0,
    "F_hal": 0.0,
    "total_density": 81615.0703125,
    "centroid": [
      -12.229167938232422,
      -8.677736282348633,
      -6.476818561553955
    ],
    "dipole_rho": [
      15580.7001953125,
      -3244.2724609375,
      -16677.708984375
    ],
    "curv_rho": 231896624.0,
    "curv_rho_failed": false,
    "gpu_density_B_requested": "vector",
    "gpu_density_B_effective": "vector",
    "gpu_density_B_fallback_from_vector": false,
    "gpu_density_A_requested": null,
    "gpu_density_A_effective": null,
    "gpu_density_A_fallback_from_vector": false,
    "xtb_A_used": false,
    "xtb_A_success": false,
    "xtb_charge_length_mismatch": false
  },
  "L:85": {
    "id": "L:85",
    "chain": "L",
    "resseq": 85,
    "resname": "GLU",
    "sasa": 0.0,
    "partial_charge_B": -0.54,
    "F_metal": 0.0,
    "F_P": 0.0,
    "F_hal": 0.0,
    "total_density": 95997.078125,
    "centroid": [
      -11.904013633728027,
      -8.288333892822266,
      -6.631748676300049
    ],
    "dipole_rho": [
      31075.09765625,
      -9454.654296875,
      -22035.984375
    ],
    "curv_rho": 309684640.0,
    "curv_rho_failed": false,
    "gpu_density_B_requested": "vector",
    "gpu_density_B_effective": "vector",
    "gpu_density_B_fallback_from_vector": false,
    "gpu_density_A_requested": null,
    "gpu_density_A_effective": null,
    "gpu_density_A_fallback_from_vector": false,
    "xtb_A_used": false,
    "xtb_A_success": false,
    "xtb_charge_length_mismatch": false
  },
  "L:86": {
    "id": "L:86",
    "chain": "L",
    "resseq": 86,
    "resname": "THR",
    "sasa": 0.0,
    "partial_charge_B": -0.3,
    "F_metal": 0.0,
    "F_P": 0.0,
    "F_hal": 0.0,
    "total_density": 72318.46875,
    "centroid": [
      -12.242609024047852,
      -8.24821662902832,
      -6.483713626861572
    ],
    "dipole_rho": [
      25746.767578125,
      -18132.4140625,
      -23585.080078125
    ],
    "curv_rho": 220374144.0,
    "curv_rho_failed": false,
    "gpu_density_B_requested": "vector",
    "gpu_density_B_effective": "vector",
    "gpu_density_B_fallback_from_vector": false,
    "gpu_density_A_requested": null,
    "gpu_density_A_effective": null,
    "gpu_density_A_fallback_from_vector": false,
    "xtb_A_used": false,
    "xtb_A_success": false,
    "xtb_charge_length_mismatch": false
  },
  "L:87": {
    "id": "L:87",
    "chain": "L",
    "resseq": 87,
    "resname": "SER",
    "sasa": 0.4773615002632141,
    "partial_charge_B": -0.5524273991727203,
    "F_metal": 0.0,
    "F_P": 0.0,
    "F_hal": 0.0,
    "total_density": 64901.8359375,
    "centroid": [
      -12.368863105773926,
      -7.9315385818481445,
      -6.495911121368408
    ],
    "dipole_rho": [
      25632.1484375,
      -19087.9609375,
      -16085.5595703125
    ],
    "curv_rho": 194695504.0,
    "curv_rho_failed": false,
    "gpu_density_B_requested": "vector",
    "gpu_density_B_effective": "vector",
    "gpu_density_B_fallback_from_vector": false,
    "gpu_density_A_requested": null,
    "gpu_density_A_effective": null,
    "gpu_density_A_fallback_from_vector": false,
    "xtb_A_used": false,
    "xtb_A_success": false,
    "xtb_charge_length_mismatch": false
  },
  "L:88": {
    "id": "L:88",
    "chain": "L",
    "resseq": 88,
    "resname": "ASN",
    "sasa": 3.5126259326934814,
    "partial_charge_B": -0.30000000000000004,
    "F_metal": 0.0,
    "F_P": 0.0,
    "F_hal": 0.0,
    "total_density": 63306.88671875,
    "centroid": [
      -12.16808795928955,
      -7.888266086578369,
      -6.211863994598389
    ],
    "dipole_rho": [
      28461.138671875,
      -20376.357421875,
      -19778.69921875
    ],
    "curv_rho": 192633472.0,
    "curv_rho_failed": false,
    "gpu_density_B_requested": "vector",
    "gpu_density_B_effective": "vector",
    "gpu_density_B_fallback_from_vector": false,
    "gpu_density_A_requested": null,
    "gpu_density_A_effective": null,
    "gpu_density_A_fallback_from_vector": false,
    "xtb_A_used": false,
    "xtb_A_success": false,
    "xtb_charge_length_mismatch": false
  },
  "L:89": {
    "id": "L:89",
    "chain": "L",
    "resseq": 89,
    "resname": "SER",
    "sasa": 0.0,
    "partial_charge_B": -0.3,
    "F_metal": 0.0,
    "F_P": 0.0,
    "F_hal": 0.0,
    "total_density": 80446.3515625,
    "centroid": [
      -11.894688606262207,
      -7.997494220733643,
      -6.336418628692627
    ],
    "dipole_rho": [
      24496.794921875,
      -19125.685546875,
      -20737.892578125
    ],
    "curv_rho": 247856128.0,
    "curv_rho_failed": false,
    "gpu_density_B_requested": "vector",
    "gpu_density_B_effective": "vector",
    "gpu_density_B_fallback_from_vector": false,
    "gpu_density_A_requested": null,
    "gpu_density_A_effective": null,
    "gpu_density_A_fallback_from_vector": false,
    "xtb_A_used": false,
    "xtb_A_success": false,
    "xtb_charge_length_mismatch": false
  },
  "L:90": {
    "id": "L:90",
    "chain": "L",
    "resseq": 90,
    "resname": "GLU",
    "sasa": 0.2522388696670532,
    "partial_charge_B": -0.7800897501147094,
    "F_metal": 0.0,
    "F_P": 0.0,
    "F_hal": 0.0,
    "total_density": 76643.3828125,
    "centroid": [
      -11.685635566711426,
      -7.5939130783081055,
      -6.157221794128418
    ],
    "dipole_rho": [
      32059.669921875,
      -19510.19921875,
      -20244.06640625
    ],
    "curv_rho": 249588944.0,
    "curv_rho_failed": false,
    "gpu_density_B_requested": "vector",
    "gpu_density_B_effective": "vector",
    "gpu_density_B_fallback_from_vector": false,
    "gpu_density_A_requested": null,
    "gpu_density_A_effective": null,
    "gpu_density_A_fallback_from_vector": false,
    "xtb_A_used": false,
    "xtb_A_success": false,
    "xtb_charge_length_mismatch": false
  },
  "L:91": {
    "id": "L:91",
    "chain": "L",
    "resseq": 91,
    "resname": "ASN",
    "sasa": 0.0,
    "partial_charge_B": -0.12,
    "F_metal": 0.0,
    "F_P": 0.0,
    "F_hal": 0.0,
    "total_density": 76600.5078125,
    "centroid": [
      -11.558869361877441,
      -7.840602874755859,
      -5.991969108581543
    ],
    "dipole_rho": [
      20247.791015625,
      -17342.615234375,
      -28071.748046875
    ],
    "curv_rho": 241543584.0,
    "curv_rho_failed": false,
    "gpu_density_B_requested": "vector",
    "gpu_density_B_effective": "vector",
    "gpu_density_B_fallback_from_vector": false,
    "gpu_density_A_requested": null,
    "gpu_density_A_effective": null,
    "gpu_density_A_fallback_from_vector": false,
    "xtb_A_used": false,
    "xtb_A_success": false,
    "xtb_charge_length_mismatch": false
  },
  "L:92": {
    "id": "L:92",
    "chain": "L",
    "resseq": 92,
    "resname": "GLY",
    "sasa": 0.0,
    "partial_charge_B": -0.06000000000000002,
    "F_metal": 0.0,
    "F_P": 0.0,
    "F_hal": 0.0,
    "total_density": 86117.484375,
    "centroid": [
      -11.210765838623047,
      -7.719510078430176,
      -6.038994789123535
    ],
    "dipole_rho": [
      14868.998046875,
      -10046.4404296875,
      -19726.8671875
    ],
    "curv_rho": 281208448.0,
    "curv_rho_failed": false,
    "gpu_density_B_requested": "vector",
    "gpu_density_B_effective": "vector",
    "gpu_density_B_fallback_from_vector": false,
    "gpu_density_A_requested": null,
    "gpu_density_A_effective": null,
    "gpu_density_A_fallback_from_vector": false,
    "xtb_A_used": false,
    "xtb_A_success": false,
    "xtb_charge_length_mismatch": false
  },
  "L:93": {
    "id": "L:93",
    "chain": "L",
    "resseq": 93,
    "resname": "THR",
    "sasa": 0.0,
    "partial_charge_B": -0.3,
    "F_metal": 0.0,
    "F_P": 0.0,
    "F_hal": 0.0,
    "total_density": 94173.9296875,
    "centroid": [
      -10.9557466506958,
      -7.548352241516113,
      -6.187643051147461
    ],
    "dipole_rho": [
      15333.7802734375,
      -18311.005859375,
      -22701.359375
    ],
    "curv_rho": 318013664.0,
    "curv_rho_failed": false,
    "gpu_density_B_requested": "vector",
    "gpu_density_B_effective": "vector",
    "gpu_density_B_fallback_from_vector": false,
    "gpu_density_A_requested": null,
    "gpu_density_A_effective": null,
    "gpu_density_A_fallback_from_vector": false,
    "xtb_A_used": false,
    "xtb_A_success": false,
    "xtb_charge_length_mismatch": false
  },
  "L:94": {
    "id": "L:94",
    "chain": "L",
    "resseq": 94,
    "resname": "CYS",
    "sasa": 0.0,
    "partial_charge_B": -0.21000000000000002,
    "F_metal": 0.0,
    "F_P": 0.0,
    "F_hal": 0.0,
    "total_density": 86241.6015625,
    "centroid": [
      -10.879707336425781,
      -7.4199113845825195,
      -5.861879825592041
    ],
    "dipole_rho": [
      20275.982421875,
      -17664.720703125,
      -27730.734375
    ],
    "curv_rho": 276708832.0,
    "curv_rho_failed": false,
    "gpu_density_B_requested": "vector",
    "gpu_density_B_effective": "vector",
    "gpu_density_B_fallback_from_vector": false,
    "gpu_density_A_requested": null,
    "gpu_density_A_effective": null,
    "gpu_density_A_fallback_from_vector": false,
    "xtb_A_used": false,
    "xtb_A_success": false,
    "xtb_charge_length_mismatch": false
  },
  "L:95": {
    "id": "L:95",
    "chain": "L",
    "resseq": 95,
    "resname": "TYR",
    "sasa": 0.0,
    "partial_charge_B": -0.3,
    "F_metal": 0.0,
    "F_P": 0.0,
    "F_hal": 0.0,
    "total_density": 97154.078125,
    "centroid": [
      -10.541326522827148,
      -7.168188095092773,
      -5.950451374053955
    ],
    "dipole_rho": [
      7371.54345703125,
      -23112.564453125,
      -32156.548828125
    ],
    "curv_rho": 305744800.0,
    "curv_rho_failed": false,
    "gpu_density_B_requested": "vector",
    "gpu_density_B_effective": "vector",
    "gpu_density_B_fallback_from_vector": false,
    "gpu_density_A_requested": null,
    "gpu_density_A_effective": null,
    "gpu_density_A_fallback_from_vector": false,
    "xtb_A_used": false,
    "xtb_A_success": false,
    "xtb_charge_length_mismatch": false
  },
  "L:96": {
    "id": "L:96",
    "chain": "L",
    "resseq": 96,
    "resname": "PRO",
    "sasa": 0.0,
    "partial_charge_B": -0.06000000000000002,
    "F_metal": 0.0,
    "F_P": 0.0,
    "F_hal": 0.0,
    "total_density": 92472.34375,
    "centroid": [
      -10.654979705810547,
      -7.017136573791504,
      -6.189653396606445
    ],
    "dipole_rho": [
      13552.9599609375,
      -20525.728515625,
      -27494.392578125
    ],
    "curv_rho": 313934720.0,
    "curv_rho_failed": false,
    "gpu_density_B_requested": "vector",
    "gpu_density_B_effective": "vector",
    "gpu_density_B_fallback_from_vector": false,
    "gpu_density_A_requested": null,
    "gpu_density_A_effective": null,
    "gpu_density_A_fallback_from_vector": false,
    "xtb_A_used": false,
    "xtb_A_success": false,
    "xtb_charge_length_mismatch": false
  },
  "L:97": {
    "id": "L:97",
    "chain": "L",
    "resseq": 97,
    "resname": "GLY",
    "sasa": 0.0,
    "partial_charge_B": -0.06000000000000002,
    "F_metal": 0.0,
    "F_P": 0.0,
    "F_hal": 0.0,
    "total_density": 106786.8515625,
    "centroid": [
      -10.698247909545898,
      -7.143898963928223,
      -6.5386505126953125
    ],
    "dipole_rho": [
      4274.46337890625,
      -18257.73828125,
      -25714.39453125
    ],
    "curv_rho": 362636384.0,
    "curv_rho_failed": false,
    "gpu_density_B_requested": "vector",
    "gpu_density_B_effective": "vector",
    "gpu_density_B_fallback_from_vector": false,
    "gpu_density_A_requested": null,
    "gpu_density_A_effective": null,
    "gpu_density_A_fallback_from_vector": false,
    "xtb_A_used": false,
    "xtb_A_success": false,
    "xtb_charge_length_mismatch": false
  },
  "L:98": {
    "id": "L:98",
    "chain": "L",
    "resseq": 98,
    "resname": "ASP",
    "sasa": 0.0,
    "partial_charge_B": -0.54,
    "F_metal": 0.0,
    "F_P": 0.0,
    "F_hal": 0.0,
    "total_density": 117599.0703125,
    "centroid": [
      -10.601459503173828,
      -7.245170593261719,
      -6.758773326873779
    ],
    "dipole_rho": [
      4522.0634765625,
      -13970.28125,
      -15854.990234375
    ],
    "curv_rho": 417617408.0,
    "curv_rho_failed": false,
    "gpu_density_B_requested": "vector",
    "gpu_density_B_effective": "vector",
    "gpu_density_B_fallback_from_vector": false,
    "gpu_density_A_requested": null,
    "gpu_density_A_effective": null,
    "gpu_density_A_fallback_from_vector": false,
    "xtb_A_used": false,
    "xtb_A_success": false,
    "xtb_charge_length_mismatch": false
  },
  "L:99": {
    "id": "L:99",
    "chain": "L",
    "resseq": 99,
    "resname": "PHE",
    "sasa": 0.0,
    "partial_charge_B": -0.06000000000000002,
    "F_metal": 0.0,
    "F_P": 0.0,
    "F_hal": 0.0,
    "total_density": 123550.1796875,
    "centroid": [
      -10.753573417663574,
      -7.747826099395752,
      -6.659497261047363
    ],
    "dipole_rho": [
      4747.685546875,
      -2719.053955078125,
      -13487.9228515625
    ],
    "curv_rho": 419539648.0,
    "curv_rho_failed": false,
    "gpu_density_B_requested": "vector",
    "gpu_density_B_effective": "vector",
    "gpu_density_B_fallback_from_vector": false,
    "gpu_density_A_requested": null,
    "gpu_density_A_effective": null,
    "gpu_density_A_fallback_from_vector": false,
    "xtb_A_used": false,
    "xtb_A_success": false,
    "xtb_charge_length_mismatch": false
  },
  "L:100": {
    "id": "L:100",
    "chain": "L",
    "resseq": 100,
    "resname": "ILE",
    "sasa": 0.0,
    "partial_charge_B": -0.06000000000000002,
    "F_metal": 0.0,
    "F_P": 0.0,
    "F_hal": 0.0,
    "total_density": 125140.0234375,
    "centroid": [
      -10.428510665893555,
      -7.705642223358154,
      -6.952661514282227
    ],
    "dipole_rho": [
      1256.408935546875,
      -8674.359375,
      -5318.35107421875
    ],
    "curv_rho": 441016768.0,
    "curv_rho_failed": false,
    "gpu_density_B_requested": "vector",
    "gpu_density_B_effective": "vector",
    "gpu_density_B_fallback_from_vector": false,
    "gpu_density_A_requested": null,
    "gpu_density_A_effective": null,
    "gpu_density_A_fallback_from_vector": false,
    "xtb_A_used": false,
    "xtb_A_success": false,
    "xtb_charge_length_mismatch": false
  },
  "L:101": {
    "id": "L:101",
    "chain": "L",
    "resseq": 101,
    "resname": "ASP",
    "sasa": 0.0,
    "partial_charge_B": -0.54,
    "F_metal": 0.0,
    "F_P": 0.0,
    "F_hal": 0.0,
    "total_density": 123084.1875,
    "centroid": [
      -10.576951026916504,
      -7.9190287590026855,
      -7.238619804382324
    ],
    "dipole_rho": [
      2599.991943359375,
      -463.5633544921875,
      -5936.6416015625
    ],
    "curv_rho": 442291776.0,
    "curv_rho_failed": false,
    "gpu_density_B_requested": "vector",
    "gpu_density_B_effective": "vector",
    "gpu_density_B_fallback_from_vector": false,
    "gpu_density_A_requested": null,
    "gpu_density_A_effective": null,
    "gpu_density_A_fallback_from_vector": false,
    "xtb_A_used": false,
    "xtb_A_success": false,
    "xtb_charge_length_mismatch": false
  },
  "L:102": {
    "id": "L:102",
    "chain": "L",
    "resseq": 102,
    "resname": "TYR",
    "sasa": 0.0,
    "partial_charge_B": -0.3,
    "F_metal": 0.0,
    "F_P": 0.0,
    "F_hal": 0.0,
    "total_density": 123477.59375,
    "centroid": [
      -11.020637512207031,
      -7.958278179168701,
      -6.891993045806885
    ],
    "dipole_rho": [
      20013.1875,
      -7962.56201171875,
      -14744.4384765625
    ],
    "curv_rho": 412907456.0,
    "curv_rho_failed": false,
    "gpu_density_B_requested": "vector",
    "gpu_density_B_effective": "vector",
    "gpu_density_B_fallback_from_vector": false,
    "gpu_density_A_requested": null,
    "gpu_density_A_effective": null,
    "gpu_density_A_fallback_from_vector": false,
    "xtb_A_used": false,
    "xtb_A_success": false,
    "xtb_charge_length_mismatch": false
  },
  "L:103": {
    "id": "L:103",
    "chain": "L",
    "resseq": 103,
    "resname": "GLU",
    "sasa": 0.0,
    "partial_charge_B": -0.54,
    "F_metal": 0.0,
    "F_P": 0.0,
    "F_hal": 0.0,
    "total_density": 126029.4921875,
    "centroid": [
      -11.13978099822998,
      -7.938110828399658,
      -7.2613396644592285
    ],
    "dipole_rho": [
      11280.6728515625,
      -4412.361328125,
      -4065.9033203125
    ],
    "curv_rho": 422771552.0,
    "curv_rho_failed": false,
    "gpu_density_B_requested": "vector",
    "gpu_density_B_effective": "vector",
    "gpu_density_B_fallback_from_vector": false,
    "gpu_density_A_requested": null,
    "gpu_density_A_effective": null,
    "gpu_density_A_fallback_from_vector": false,
    "xtb_A_used": false,
    "xtb_A_success": false,
    "xtb_charge_length_mismatch": false
  },
  "L:104": {
    "id": "L:104",
    "chain": "L",
    "resseq": 104,
    "resname": "GLU",
    "sasa": 0.0,
    "partial_charge_B": -0.54,
    "F_metal": 0.0,
    "F_P": 0.0,
    "F_hal": 0.0,
    "total_density": 123581.3828125,
    "centroid": [
      -10.938135147094727,
      -8.299944877624512,
      -7.522266864776611
    ],
    "dipole_rho": [
      -1497.005126953125,
      2095.217529296875,
      -12426.9169921875
    ],
    "curv_rho": 425722464.0,
    "curv_rho_failed": false,
    "gpu_density_B_requested": "vector",
    "gpu_density_B_effective": "vector",
    "gpu_density_B_fallback_from_vector": false,
    "gpu_density_A_requested": null,
    "gpu_density_A_effective": null,
    "gpu_density_A_fallback_from_vector": false,
    "xtb_A_used": false,
    "xtb_A_success": false,
    "xtb_charge_length_mismatch": false
  },
  "L:105": {
    "id": "L:105",
    "chain": "L",
    "resseq": 105,
    "resname": "LEU",
    "sasa": 0.0,
    "partial_charge_B": -0.06000000000000002,
    "F_metal": 0.0,
    "F_P": 0.0,
    "F_hal": 0.0,
    "total_density": 116360.796875,
    "centroid": [
      -10.946120262145996,
      -8.336527824401855,
      -6.888863563537598
    ],
    "dipole_rho": [
      2250.6416015625,
      10421.259765625,
      -6146.82861328125
    ],
    "curv_rho": 390024384.0,
    "curv_rho_failed": false,
    "gpu_density_B_requested": "vector",
    "gpu_density_B_effective": "vector",
    "gpu_density_B_fallback_from_vector": false,
    "gpu_density_A_requested": null,
    "gpu_density_A_effective": null,
    "gpu_density_A_fallback_from_vector": false,
    "xtb_A_used": false,
    "xtb_A_success": false,
    "xtb_charge_length_mismatch": false
  },
  "L:106": {
    "id": "L:106",
    "chain": "L",
    "resseq": 106,
    "resname": "ARG",
    "sasa": 0.0,
    "partial_charge_B": 0.4799999999999999,
    "F_metal": 0.0,
    "F_P": 0.0,
    "F_hal": 0.0,
    "total_density": 117807.8828125,
    "centroid": [
      -11.348793983459473,
      -8.294024467468262,
      -6.9870452880859375
    ],
    "dipole_rho": [
      21140.484375,
      -248.4451904296875,
      -10806.392578125
    ],
    "curv_rho": 387012768.0,
    "curv_rho_failed": false,
    "gpu_density_B_requested": "vector",
    "gpu_density_B_effective": "vector",
    "gpu_density_B_fallback_from_vector": false,
    "gpu_density_A_requested": null,
    "gpu_density_A_effective": null,
    "gpu_density_A_fallback_from_vector": false,
    "xtb_A_used": false,
    "xtb_A_success": false,
    "xtb_charge_length_mismatch": false
  },
  "L:107": {
    "id": "L:107",
    "chain": "L",
    "resseq": 107,
    "resname": "GLU",
    "sasa": 0.0,
    "partial_charge_B": -0.54,
    "F_metal": 0.0,
    "F_P": 0.0,
    "F_hal": 0.0,
    "total_density": 113414.4375,
    "centroid": [
      -11.359020233154297,
      -8.546819686889648,
      -7.461936950683594
    ],
    "dipole_rho": [
      1113.932861328125,
      12936.849609375,
      -6615.09326171875
    ],
    "curv_rho": 387811808.0,
    "curv_rho_failed": false,
    "gpu_density_B_requested": "vector",
    "gpu_density_B_effective": "vector",
    "gpu_density_B_fallback_from_vector": false,
    "gpu_density_A_requested": null,
    "gpu_density_A_effective": null,
    "gpu_density_A_fallback_from_vector": false,
    "xtb_A_used": false,
    "xtb_A_success": false,
    "xtb_charge_length_mismatch": false
  },
  "L:108": {
    "id": "L:108",
    "chain": "L",
    "resseq": 108,
    "resname": "GLN",
    "sasa": 0.0,
    "partial_charge_B": -0.12,
    "F_metal": 0.0,
    "F_P": 0.0,
    "F_hal": 0.0,
    "total_density": 110044.796875,
    "centroid": [
      -10.96096134185791,
      -8.702985763549805,
      -7.235513210296631
    ],
    "dipole_rho": [
      1560.793212890625,
      20945.419921875,
      -9444.5537109375
    ],
    "curv_rho": 370328480.0,
    "curv_rho_failed": false,
    "gpu_density_B_requested": "vector",
    "gpu_density_B_effective": "vector",
    "gpu_density_B_fallback_from_vector": false,
    "gpu_density_A_requested": null,
    "gpu_density_A_effective": null,
    "gpu_density_A_fallback_from_vector": false,
    "xtb_A_used": false,
    "xtb_A_success": false,
    "xtb_charge_length_mismatch": false
  },
  "L:109": {
    "id": "L:109",
    "chain": "L",
    "resseq": 109,
    "resname": "LEU",
    "sasa": 0.0,
    "partial_charge_B": -0.06000000000000002,
    "F_metal": 0.0,
    "F_P": 0.0,
    "F_hal": 0.0,
    "total_density": 102792.28125,
    "centroid": [
      -11.303540229797363,
      -8.724146842956543,
      -6.833695411682129
    ],
    "dipole_rho": [
      -126.24009704589844,
      17563.76171875,
      -11025.3681640625
    ],
    "curv_rho": 334231904.0,
    "curv_rho_failed": false,
    "gpu_density_B_requested": "vector",
    "gpu_density_B_effective": "vector",
    "gpu_density_B_fallback_from_vector": false,
    "gpu_density_A_requested": null,
    "gpu_density_A_effective": null,
    "gpu_density_A_fallback_from_vector": false,
    "xtb_A_used": false,
    "xtb_A_success": false,
    "xtb_charge_length_mismatch": false
  },
  "L:110": {
    "id": "L:110",
    "chain": "L",
    "resseq": 110,
    "resname": "SER",
    "sasa": 0.0,
    "partial_charge_B": -0.3,
    "F_metal": 0.0,
    "F_P": 0.0,
    "F_hal": 0.0,
    "total_density": 97243.5703125,
    "centroid": [
      -11.609806060791016,
      -8.865694999694824,
      -7.122896671295166
    ],
    "dipole_rho": [
      -16.84001350402832,
      15736.0380859375,
      -4886.1845703125
    ],
    "curv_rho": 315309120.0,
    "curv_rho_failed": false,
    "gpu_density_B_requested": "vector",
    "gpu_density_B_effective": "vector",
    "gpu_density_B_fallback_from_vector": false,
    "gpu_density_A_requested": null,
    "gpu_density_A_effective": null,
    "gpu_density_A_fallback_from_vector": false,
    "xtb_A_used": false,
    "xtb_A_success": false,
    "xtb_charge_length_mismatch": false
  },
  "L:111": {
    "id": "L:111",
    "chain": "L",
    "resseq": 111,
    "resname": "SER",
    "sasa": 0.0,
    "partial_charge_B": -0.3,
    "F_metal": 0.0,
    "F_P": 0.0,
    "F_hal": 0.0,
    "total_density": 90099.1171875,
    "centroid": [
      -11.395411491394043,
      -9.092578887939453,
      -7.183009147644043
    ],
    "dipole_rho": [
      -4034.462890625,
      25605.123046875,
      -8853.1787109375
    ],
    "curv_rho": 297336832.0,
    "curv_rho_failed": false,
    "gpu_density_B_requested": "vector",
    "gpu_density_B_effective": "vector",
    "gpu_density_B_fallback_from_vector": false,
    "gpu_density_A_requested": null,
    "gpu_density_A_effective": null,
    "gpu_density_A_fallback_from_vector": false,
    "xtb_A_used": false,
    "xtb_A_success": false,
    "xtb_charge_length_mismatch": false
  },
  "L:112": {
    "id": "L:112",
    "chain": "L",
    "resseq": 112,
    "resname": "VAL",
    "sasa": 0.0,
    "partial_charge_B": -0.06000000000000002,
    "F_metal": 0.0,
    "F_P": 0.0,
    "F_hal": 0.0,
    "total_density": 89916.71875,
    "centroid": [
      -11.365659713745117,
      -9.023124694824219,
      -6.800901412963867
    ],
    "dipole_rho": [
      -3270.785400390625,
      31466.029296875,
      -11494.0927734375
    ],
    "curv_rho": 288299776.0,
    "curv_rho_failed": false,
    "gpu_density_B_requested": "vector",
    "gpu_density_B_effective": "vector",
    "gpu_density_B_fallback_from_vector": false,
    "gpu_density_A_requested": null,
    "gpu_density_A_effective": null,
    "gpu_density_A_fallback_from_vector": false,
    "xtb_A_used": false,
    "xtb_A_success": false,
    "xtb_charge_length_mismatch": false
  },
  "L:113": {
    "id": "L:113",
    "chain": "L",
    "resseq": 113,
    "resname": "SER",
    "sasa": 0.0,
    "partial_charge_B": -0.3,
    "F_metal": 0.0,
    "F_P": 0.0,
    "F_hal": 0.0,
    "total_density": 72362.5390625,
    "centroid": [
      -11.5437650680542,
      -9.304309844970703,
      -6.676784992218018
    ],
    "dipole_rho": [
      -661.8585205078125,
      29037.2265625,
      -13371.431640625
    ],
    "curv_rho": 226224496.0,
    "curv_rho_failed": false,
    "gpu_density_B_requested": "vector",
    "gpu_density_B_effective": "vector",
    "gpu_density_B_fallback_from_vector": false,
    "gpu_density_A_requested": null,
    "gpu_density_A_effective": null,
    "gpu_density_A_fallback_from_vector": false,
    "xtb_A_used": false,
    "xtb_A_success": false,
    "xtb_charge_length_mismatch": false
  },
  "L:114": {
    "id": "L:114",
    "chain": "L",
    "resseq": 114,
    "resname": "SER",
    "sasa": 0.0,
    "partial_charge_B": -0.3,
    "F_metal": 0.0,
    "F_P": 0.0,
    "F_hal": 0.0,
    "total_density": 68274.4296875,
    "centroid": [
      -11.331231117248535,
      -9.298259735107422,
      -6.439425468444824
    ],
    "dipole_rho": [
      -2216.45263671875,
      28831.595703125,
      -14405.3798828125
    ],
    "curv_rho": 214267264.0,
    "curv_rho_failed": false,
    "gpu_density_B_requested": "vector",
    "gpu_density_B_effective": "vector",
    "gpu_density_B_fallback_from_vector": false,
    "gpu_density_A_requested": null,
    "gpu_density_A_effective": null,
    "gpu_density_A_fallback_from_vector": false,
    "xtb_A_used": false,
    "xtb_A_success": false,
    "xtb_charge_length_mismatch": false
  },
  "L:115": {
    "id": "L:115",
    "chain": "L",
    "resseq": 115,
    "resname": "PHE",
    "sasa": 0.0,
    "partial_charge_B": -0.06000000000000002,
    "F_metal": 0.0,
    "F_P": 0.0,
    "F_hal": 0.0,
    "total_density": 82926.75,
    "centroid": [
      -11.082871437072754,
      -8.965544700622559,
      -6.156588077545166
    ],
    "dipole_rho": [
      326.3382568359375,
      34796.8984375,
      -16873.80078125
    ],
    "curv_rho": 257487600.0,
    "curv_rho_failed": false,
    "gpu_density_B_requested": "vector",
    "gpu_density_B_effective": "vector",
    "gpu_density_B_fallback_from_vector": false,
    "gpu_density_A_requested": null,
    "gpu_density_A_effective": null,
    "gpu_density_A_fallback_from_vector": false,
    "xtb_A_used": false,
    "xtb_A_success": false,
    "xtb_charge_length_mismatch": false
  },
  "L:116": {
    "id": "L:116",
    "chain": "L",
    "resseq": 116,
    "resname": "GLU",
    "sasa": 0.9327560067176819,
    "partial_charge_B": -1.35,
    "F_metal": 0.0,
    "F_P": 0.0,
    "F_hal": 0.0,
    "total_density": 70098.7578125,
    "centroid": [
      -10.795740127563477,
      -9.197776794433594,
      -6.083527088165283
    ],
    "dipole_rho": [
      -1775.5252685546875,
      37926.55078125,
      -19884.193359375
    ],
    "curv_rho": 215322976.0,
    "curv_rho_failed": false,
    "gpu_density_B_requested": "vector",
    "gpu_density_B_effective": "vector",
    "gpu_density_B_fallback_from_vector": false,
    "gpu_density_A_requested": null,
    "gpu_density_A_effective": null,
    "gpu_density_A_fallback_from_vector": false,
    "xtb_A_used": false,
    "xtb_A_success": false,
    "xtb_charge_length_mismatch": false
  },
  "L:117": {
    "id": "L:117",
    "chain": "L",
    "resseq": 117,
    "resname": "LYS",
    "sasa": 0.15764929354190826,
    "partial_charge_B": 0.15334579862704292,
    "F_metal": 0.0,
    "F_P": 0.0,
    "F_hal": 0.0,
    "total_density": 74214.1796875,
    "centroid": [
      -10.788125991821289,
      -8.815800666809082,
      -5.730342864990234
    ],
    "dipole_rho": [
      -1357.572021484375,
      26501.810546875,
      -24071.6953125
    ],
    "curv_rho": 226527824.0,
    "curv_rho_failed": false,
    "gpu_density_B_requested": "vector",
    "gpu_density_B_effective": "vector",
    "gpu_density_B_fallback_from_vector": false,
    "gpu_density_A_requested": null,
    "gpu_density_A_effective": null,
    "gpu_density_A_fallback_from_vector": false,
    "xtb_A_used": false,
    "xtb_A_success": false,
    "xtb_charge_length_mismatch": false
  },
  "L:118": {
    "id": "L:118",
    "chain": "L",
    "resseq": 118,
    "resname": "PHE",
    "sasa": 0.0,
    "partial_charge_B": -0.06000000000000002,
    "F_metal": 0.0,
    "F_P": 0.0,
    "F_hal": 0.0,
    "total_density": 75014.0546875,
    "centroid": [
      -10.328819274902344,
      -8.910104751586914,
      -5.9009785652160645
    ],
    "dipole_rho": [
      -9076.783203125,
      31574.26171875,
      -26262.904296875
    ],
    "curv_rho": 230529312.0,
    "curv_rho_failed": false,
    "gpu_density_B_requested": "vector",
    "gpu_density_B_effective": "vector",
    "gpu_density_B_fallback_from_vector": false,
    "gpu_density_A_requested": null,
    "gpu_density_A_effective": null,
    "gpu_density_A_fallback_from_vector": false,
    "xtb_A_used": false,
    "xtb_A_success": false,
    "xtb_charge_length_mismatch": false
  },
  "L:119": {
    "id": "L:119",
    "chain": "L",
    "resseq": 119,
    "resname": "GLU",
    "sasa": 0.5990673303604126,
    "partial_charge_B": -1.1102131707058793,
    "F_metal": 0.0,
    "F_P": 0.0,
    "F_hal": 0.0,
    "total_density": 72850.625,
    "centroid": [
      -10.238460540771484,
      -8.721792221069336,
      -5.581486225128174
    ],
    "dipole_rho": [
      -13301.3212890625,
      23354.845703125,
      -38497.35546875
    ],
    "curv_rho": 215934896.0,
    "curv_rho_failed": false,
    "gpu_density_B_requested": "vector",
    "gpu_density_B_effective": "vector",
    "gpu_density_B_fallback_from_vector": false,
    "gpu_density_A_requested": null,
    "gpu_density_A_effective": null,
    "gpu_density_A_fallback_from_vector": false,
    "xtb_A_used": false,
    "xtb_A_success": false,
    "xtb_charge_length_mismatch": false
  },
  "L:120": {
    "id": "L:120",
    "chain": "L",
    "resseq": 120,
    "resname": "ILE",
    "sasa": 0.0,
    "partial_charge_B": -0.06000000000000002,
    "F_metal": 0.0,
    "F_P": 0.0,
    "F_hal": 0.0,
    "total_density": 79350.9375,
    "centroid": [
      -10.002938270568848,
      -8.666886329650879,
      -5.924353122711182
    ],
    "dipole_rho": [
      -15703.4658203125,
      26252.455078125,
      -29340.240234375
    ],
    "curv_rho": 251364992.0,
    "curv_rho_failed": false,
    "gpu_density_B_requested": "vector",
    "gpu_density_B_effective": "vector",
    "gpu_density_B_fallback_from_vector": false,
    "gpu_density_A_requested": null,
    "gpu_density_A_effective": null,
    "gpu_density_A_fallback_from_vector": false,
    "xtb_A_used": false,
    "xtb_A_success": false,
    "xtb_charge_length_mismatch": false
  },
  "L:121": {
    "id": "L:121",
    "chain": "L",
    "resseq": 121,
    "resname": "PHE",
    "sasa": 0.0,
    "partial_charge_B": -0.06000000000000002,
    "F_metal": 0.0,
    "F_P": 0.0,
    "F_hal": 0.0,
    "total_density": 81611.671875,
    "centroid": [
      -9.809804916381836,
      -8.489606857299805,
      -5.7742085456848145
    ],
    "dipole_rho": [
      -20493.123046875,
      21070.892578125,
      -27705.6328125
    ],
    "curv_rho": 246279696.0,
    "curv_rho_failed": false,
    "gpu_density_B_requested": "vector",
    "gpu_density_B_effective": "vector",
    "gpu_density_B_fallback_from_vector": false,
    "gpu_density_A_requested": null,
    "gpu_density_A_effective": null,
    "gpu_density_A_fallback_from_vector": false,
    "xtb_A_used": false,
    "xtb_A_success": false,
    "xtb_charge_length_mismatch": false
  },
  "L:122": {
    "id": "L:122",
    "chain": "L",
    "resseq": 122,
    "resname": "PRO",
    "sasa": 0.1613273024559021,
    "partial_charge_B": -0.07706188343720204,
    "F_metal": 0.0,
    "F_P": 0.0,
    "F_hal": 0.0,
    "total_density": 61299.88671875,
    "centroid": [
      -9.815254211425781,
      -8.577808380126953,
      -5.427712917327881
    ],
    "dipole_rho": [
      -10565.205078125,
      18188.916015625,
      -31448.517578125
    ],
    "curv_rho": 191075776.0,
    "curv_rho_failed": false,
    "gpu_density_B_requested": "vector",
    "gpu_density_B_effective": "vector",
    "gpu_density_B_fallback_from_vector": false,
    "gpu_density_A_requested": null,
    "gpu_density_A_effective": null,
    "gpu_density_A_fallback_from_vector": false,
    "xtb_A_used": false,
    "xtb_A_success": false,
    "xtb_charge_length_mismatch": false
  },
  "L:123": {
    "id": "L:123",
    "chain": "L",
    "resseq": 123,
    "resname": "LYS",
    "sasa": 0.0,
    "partial_charge_B": 0.11999999999999997,
    "F_metal": 0.0,
    "F_P": 0.0,
    "F_hal": 0.0,
    "total_density": 63005.26171875,
    "centroid": [
      -9.950126647949219,
      -8.1941499710083,
      -5.167602062225342
    ],
    "dipole_rho": [
      -9110.85546875,
      9930.6552734375,
      -35051.33984375
    ],
    "curv_rho": 188528224.0,
    "curv_rho_failed": false,
    "gpu_density_B_requested": "vector",
    "gpu_density_B_effective": "vector",
    "gpu_density_B_fallback_from_vector": false,
    "gpu_density_A_requested": null,
    "gpu_density_A_effective": null,
    "gpu_density_A_fallback_from_vector": false,
    "xtb_A_used": false,
    "xtb_A_success": false,
    "xtb_charge_length_mismatch": false
  },
  "L:124": {
    "id": "L:124",
    "chain": "L",
    "resseq": 124,
    "resname": "THR",
    "sasa": 4.415017127990723,
    "partial_charge_B": -0.75,
    "F_metal": 0.0,
    "F_P": 0.0,
    "F_hal": 0.0,
    "total_density": 49984.5703125,
    "centroid": [
      -9.795173645019531,
      -8.395330429077148,
      -5.080836296081543
    ],
    "dipole_rho": [
      -11687.2578125,
      12593.865234375,
      -35078.13671875
    ],
    "curv_rho": 155063568.0,
    "curv_rho_failed": false,
    "gpu_density_B_requested": "vector",
    "gpu_density_B_effective": "vector",
    "gpu_density_B_fallback_from_vector": false,
    "gpu_density_A_requested": null,
    "gpu_density_A_effective": null,
    "gpu_density_A_fallback_from_vector": false,
    "xtb_A_used": false,
    "xtb_A_success": false,
    "xtb_charge_length_mismatch": false
  },
  "L:125": {
    "id": "L:125",
    "chain": "L",
    "resseq": 125,
    "resname": "SER",
    "sasa": 2.428534746170044,
    "partial_charge_B": -0.75,
    "F_metal": 0.0,
    "F_P": 0.0,
    "F_hal": 0.0,
    "total_density": 48177.0078125,
    "centroid": [
      -9.553125381469727,
      -8.525588989257812,
      -5.210402011871338
    ],
    "dipole_rho": [
      -16056.9541015625,
      14260.1650390625,
      -27275.49609375
    ],
    "curv_rho": 148781472.0,
    "curv_rho_failed": false,
    "gpu_density_B_requested": "vector",
    "gpu_density_B_effective": "vector",
    "gpu_density_B_fallback_from_vector": false,
    "gpu_density_A_requested": null,
    "gpu_density_A_effective": null,
    "gpu_density_A_fallback_from_vector": false,
    "xtb_A_used": false,
    "xtb_A_success": false,
    "xtb_charge_length_mismatch": false
  },
  "L:126": {
    "id": "L:126",
    "chain": "L",
    "resseq": 126,
    "resname": "SER",
    "sasa": 0.0,
    "partial_charge_B": -0.3,
    "F_metal": 0.0,
    "F_P": 0.0,
    "F_hal": 0.0,
    "total_density": 63098.0859375,
    "centroid": [
      -9.56930160522461,
      -8.46468448638916,
      -5.4698100090026855
    ],
    "dipole_rho": [
      -23836.5078125,
      12394.6123046875,
      -31170.0703125
    ],
    "curv_rho": 189017728.0,
    "curv_rho_failed": false,
    "gpu_density_B_requested": "vector",
    "gpu_density_B_effective": "vector",
    "gpu_density_B_fallback_from_vector": false,
    "gpu_density_A_requested": null,
    "gpu_density_A_effective": null,
    "gpu_density_A_fallback_from_vector": false,
    "xtb_A_used": false,
    "xtb_A_success": false,
    "xtb_charge_length_mismatch": false
  },
  "L:127": {
    "id": "L:127",
    "chain": "L",
    "resseq": 127,
    "resname": "TRP",
    "sasa": 0.0,
    "partial_charge_B": 0.11999999999999997,
    "F_metal": 0.0,
    "F_P": 0.0,
    "F_hal": 0.0,
    "total_density": 76847.8671875,
    "centroid": [
      -9.560185432434082,
      -8.154417037963867,
      -5.5895233154296875
    ],
    "dipole_rho": [
      -25311.4375,
      10542.673828125,
      -42206.12109375
    ],
    "curv_rho": 232035296.0,
    "curv_rho_failed": false,
    "gpu_density_B_requested": "vector",
    "gpu_density_B_effective": "vector",
    "gpu_density_B_fallback_from_vector": false,
    "gpu_density_A_requested": null,
    "gpu_density_A_effective": null,
    "gpu_density_A_fallback_from_vector": false,
    "xtb_A_used": false,
    "xtb_A_success": false,
    "xtb_charge_length_mismatch": false
  },
  "L:128": {
    "id": "L:128",
    "chain": "L",
    "resseq": 128,
    "resname": "PRO",
    "sasa": 1.0970256328582764,
    "partial_charge_B": -0.15000000000000005,
    "F_metal": 0.0,
    "F_P": 0.0,
    "F_hal": 0.0,
    "total_density": 51372.77734375,
    "centroid": [
      -9.236381530761719,
      -8.129919052124023,
      -5.242310523986816
    ],
    "dipole_rho": [
      -23094.77734375,
      8308.2119140625,
      -29026.123046875
    ],
    "curv_rho": 154425376.0,
    "curv_rho_failed": false,
    "gpu_density_B_requested": "vector",
    "gpu_density_B_effective": "vector",
    "gpu_density_B_fallback_from_vector": false,
    "gpu_density_A_requested": null,
    "gpu_density_A_effective": null,
    "gpu_density_A_fallback_from_vector": false,
    "xtb_A_used": false,
    "xtb_A_success": false,
    "xtb_charge_length_mismatch": false
  },
  "L:129": {
    "id": "L:129",
    "chain": "L",
    "resseq": 129,
    "resname": "ASN",
    "sasa": 3.1542060375213623,
    "partial_charge_B": -0.30000000000000004,
    "F_metal": 0.0,
    "F_P": 0.0,
    "F_hal": 0.0,
    "total_density": 50787.97265625,
    "centroid": [
      -9.106985092163086,
      -7.89278507232666,
      -5.251554012298584
    ],
    "dipole_rho": [
      -28139.55078125,
      5177.9990234375,
      -28073.859375
    ],
    "curv_rho": 150615872.0,
    "curv_rho_failed": false,
    "gpu_density_B_requested": "vector",
    "gpu_density_B_effective": "vector",
    "gpu_density_B_fallback_from_vector": false,
    "gpu_density_A_requested": null,
    "gpu_density_A_effective": null,
    "gpu_density_A_fallback_from_vector": false,
    "xtb_A_used": false,
    "xtb_A_success": false,
    "xtb_charge_length_mismatch": false
  },
  "L:130": {
    "id": "L:130",
    "chain": "L",
    "resseq": 130,
    "resname": "HIS",
    "sasa": 0.0,
    "partial_charge_B": 0.29999999999999993,
    "F_metal": 0.0,
    "F_P": 0.0,
    "F_hal": 0.0,
    "total_density": 64942.2734375,
    "centroid": [
      -9.282573699951172,
      -7.804849147796631,
      -5.4245991706848145
    ],
    "dipole_rho": [
      -25251.818359375,
      663.7694702148438,
      -33428.27734375
    ],
    "curv_rho": 193290784.0,
    "curv_rho_failed": false,
    "gpu_density_B_requested": "vector",
    "gpu_density_B_effective": "vector",
    "gpu_density_B_fallback_from_vector": false,
    "gpu_density_A_requested": null,
    "gpu_density_A_effective": null,
    "gpu_density_A_fallback_from_vector": false,
    "xtb_A_used": false,
    "xtb_A_success": false,
    "xtb_charge_length_mismatch": false
  },
  "L:131": {
    "id": "L:131",
    "chain": "L",
    "resseq": 131,
    "resname": "GLU",
    "sasa": 0.0,
    "partial_charge_B": -0.54,
    "F_metal": 0.0,
    "F_P": 0.0,
    "F_hal": 0.0,
    "total_density": 59822.41796875,
    "centroid": [
      -9.579471588134766,
      -7.620544910430908,
      -5.158167839050293
    ],
    "dipole_rho": [
      -15585.248046875,
      -4773.845703125,
      -38524.3828125
    ],
    "curv_rho": 179171904.0,
    "curv_rho_failed": false,
    "gpu_density_B_requested": "vector",
    "gpu_density_B_effective": "vector",
    "gpu_density_B_fallback_from_vector": false,
    "gpu_density_A_requested": null,
    "gpu_density_A_effective": null,
    "gpu_density_A_fallback_from_vector": false,
    "xtb_A_used": false,
    "xtb_A_success": false,
    "xtb_charge_length_mismatch": false
  },
  "L:132": {
    "id": "L:132",
    "chain": "L",
    "resseq": 132,
    "resname": "THR",
    "sasa": 0.7684862613677979,
    "partial_charge_B": -0.7063733421109104,
    "F_metal": 0.0,
    "F_P": 0.0,
    "F_hal": 0.0,
    "total_density": 56070.5859375,
    "centroid": [
      -9.883428573608398,
      -7.737366676330566,
      -4.990220069885254
    ],
    "dipole_rho": [
      -5156.0283203125,
      -2715.93359375,
      -38346.9609375
    ],
    "curv_rho": 168080832.0,
    "curv_rho_failed": false,
    "gpu_density_B_requested": "vector",
    "gpu_density_B_effective": "vector",
    "gpu_density_B_fallback_from_vector": false,
    "gpu_density_A_requested": null,
    "gpu_density_A_effective": null,
    "gpu_density_A_fallback_from_vector": false,
    "xtb_A_used": false,
    "xtb_A_success": false,
    "xtb_charge_length_mismatch": false
  },
  "L:133": {
    "id": "L:133",
    "chain": "L",
    "resseq": 133,
    "resname": "LYS",
    "sasa": 4.20872688293457,
    "partial_charge_B": 0.29999999999999993,
    "F_metal": 0.0,
    "F_P": 0.0,
    "F_hal": 0.0,
    "total_density": 57753.99609375,
    "centroid": [
      -9.945886611938477,
      -7.421298980712891,
      -5.041049480438232
    ],
    "dipole_rho": [
      -10769.15234375,
      -7843.58935546875,
      -43587.25
    ],
    "curv_rho": 174670112.0,
    "curv_rho_failed": false,
    "gpu_density_B_requested": "vector",
    "gpu_density_B_effective": "vector",
    "gpu_density_B_fallback_from_vector": false,
    "gpu_density_A_requested": null,
    "gpu_density_A_effective": null,
    "gpu_density_A_fallback_from_vector": false,
    "xtb_A_used": false,
    "xtb_A_success": false,
    "xtb_charge_length_mismatch": false
  },
  "L:134": {
    "id": "L:134",
    "chain": "L",
    "resseq": 134,
    "resname": "GLY",
    "sasa": 0.0,
    "partial_charge_B": -0.06000000000000002,
    "F_metal": 0.0,
    "F_P": 0.0,
    "F_hal": 0.0,
    "total_density": 73852.765625,
    "centroid": [
      -10.20160961151123,
      -7.542748928070068,
      -5.319891452789307
    ],
    "dipole_rho": [
      -7509.62841796875,
      -11406.546875,
      -41927.39453125
    ],
    "curv_rho": 220827552.0,
    "curv_rho_failed": false,
    "gpu_density_B_requested": "vector",
    "gpu_density_B_effective": "vector",
    "gpu_density_B_fallback_from_vector": false,
    "gpu_density_A_requested": null,
    "gpu_density_A_effective": null,
    "gpu_density_A_fallback_from_vector": false,
    "xtb_A_used": false,
    "xtb_A_success": false,
    "xtb_charge_length_mismatch": false
  },
  "L:135": {
    "id": "L:135",
    "chain": "L",
    "resseq": 135,
    "resname": "VAL",
    "sasa": 0.0,
    "partial_charge_B": -0.06000000000000002,
    "F_metal": 0.0,
    "F_P": 0.0,
    "F_hal": 0.0,
    "total_density": 65527.75390625,
    "centroid": [
      -10.299840927124023,
      -7.413309574127197,
      -5.220269680023193
    ],
    "dipole_rho": [
      4951.15771484375,
      -13534.9404296875,
      -36325.69921875
    ],
    "curv_rho": 201525504.0,
    "curv_rho_failed": false,
    "gpu_density_B_requested": "vector",
    "gpu_density_B_effective": "vector",
    "gpu_density_B_fallback_from_vector": false,
    "gpu_density_A_requested": null,
    "gpu_density_A_effective": null,
    "gpu_density_A_fallback_from_vector": false,
    "xtb_A_used": false,
    "xtb_A_success": false,
    "xtb_charge_length_mismatch": false
  },
  "L:136": {
    "id": "L:136",
    "chain": "L",
    "resseq": 136,
    "resname": "THR",
    "sasa": 0.0,
    "partial_charge_B": -0.3,
    "F_metal": 0.0,
    "F_P": 0.0,
    "F_hal": 0.0,
    "total_density": 70559.46875,
    "centroid": [
      -10.529619216918945,
      -7.22509765625,
      -5.445967197418213
    ],
    "dipole_rho": [
      7948.48095703125,
      -19127.525390625,
      -37622.01171875
    ],
    "curv_rho": 222767840.0,
    "curv_rho_failed": false,
    "gpu_density_B_requested": "vector",
    "gpu_density_B_effective": "vector",
    "gpu_density_B_fallback_from_vector": false,
    "gpu_density_A_requested": null,
    "gpu_density_A_effective": null,
    "gpu_density_A_fallback_from_vector": false,
    "xtb_A_used": false,
    "xtb_A_success": false,
    "xtb_charge_length_mismatch": false
  },
  "L:137": {
    "id": "L:137",
    "chain": "L",
    "resseq": 137,
    "resname": "ALA",
    "sasa": 0.0,
    "partial_charge_B": -0.06000000000000002,
    "F_metal": 0.0,
    "F_P": 0.0,
    "F_hal": 0.0,
    "total_density": 61808.73046875,
    "centroid": [
      -10.84632682800293,
      -7.1177287101745605,
      -5.3785481452941895
    ],
    "dipole_rho": [
      7187.900390625,
      -20842.376953125,
      -34079.3046875
    ],
    "curv_rho": 185677248.0,
    "curv_rho_failed": false,
    "gpu_density_B_requested": "vector",
    "gpu_density_B_effective": "vector",
    "gpu_density_B_fallback_from_vector": false,
    "gpu_density_A_requested": null,
    "gpu_density_A_effective": null,
    "gpu_density_A_fallback_from_vector": false,
    "xtb_A_used": false,
    "xtb_A_success": false,
    "xtb_charge_length_mismatch": false
  },
  "L:138": {
    "id": "L:138",
    "chain": "L",
    "resseq": 138,
    "resname": "ALA",
    "sasa": 0.0,
    "partial_charge_B": -0.06000000000000002,
    "F_metal": 0.0,
    "F_P": 0.0,
    "F_hal": 0.0,
    "total_density": 71843.828125,
    "centroid": [
      -10.873675346374512,
      -7.225442886352539,
      -5.587356090545654
    ],
    "dipole_rho": [
      11820.091796875,
      -23618.234375,
      -31161.27734375
    ],
    "curv_rho": 225464320.0,
    "curv_rho_failed": false,
    "gpu_density_B_requested": "vector",
    "gpu_density_B_effective": "vector",
    "gpu_density_B_fallback_from_vector": false,
    "gpu_density_A_requested": null,
    "gpu_density_A_effective": null,
    "gpu_density_A_fallback_from_vector": false,
    "xtb_A_used": false,
    "xtb_A_success": false,
    "xtb_charge_length_mismatch": false
  },
  "L:139": {
    "id": "L:139",
    "chain": "L",
    "resseq": 139,
    "resname": "CYS",
    "sasa": 0.0,
    "partial_charge_B": -0.21000000000000002,
    "F_metal": 0.0,
    "F_P": 0.0,
    "F_hal": 0.0,
    "total_density": 75051.3203125,
    "centroid": [
      -10.755437850952148,
      -7.451606750488281,
      -5.5612664222717285
    ],
    "dipole_rho": [
      18596.009765625,
      -15944.0029296875,
      -38502.6171875
    ],
    "curv_rho": 241176592.0,
    "curv_rho_failed": false,
    "gpu_density_B_requested": "vector",
    "gpu_density_B_effective": "vector",
    "gpu_density_B_fallback_from_vector": false,
    "gpu_density_A_requested": null,
    "gpu_density_A_effective": null,
    "gpu_density_A_fallback_from_vector": false,
    "xtb_A_used": false,
    "xtb_A_success": false,
    "xtb_charge_length_mismatch": false
  },
  "L:140": {
    "id": "L:140",
    "chain": "L",
    "resseq": 140,
    "resname": "SER",
    "sasa": 0.0,
    "partial_charge_B": -0.3,
    "F_metal": 0.0,
    "F_P": 0.0,
    "F_hal": 0.0,
    "total_density": 59101.8984375,
    "centroid": [
      -10.988089561462402,
      -7.466518402099609,
      -5.302494525909424
    ],
    "dipole_rho": [
      16803.32421875,
      -17068.734375,
      -34310.30078125
    ],
    "curv_rho": 184015888.0,
    "curv_rho_failed": false,
    "gpu_density_B_requested": "vector",
    "gpu_density_B_effective": "vector",
    "gpu_density_B_fallback_from_vector": false,
    "gpu_density_A_requested": null,
    "gpu_density_A_effective": null,
    "gpu_density_A_fallback_from_vector": false,
    "xtb_A_used": false,
    "xtb_A_success": false,
    "xtb_charge_length_mismatch": false
  },
  "L:141": {
    "id": "L:141",
    "chain": "L",
    "resseq": 141,
    "resname": "TYR",
    "sasa": 1.8969407081604004,
    "partial_charge_B": -0.75,
    "F_metal": 0.0,
    "F_P": 0.0,
    "F_hal": 0.0,
    "total_density": 55146.2890625,
    "centroid": [
      -11.12139892578125,
      -7.701409339904785,
      -5.098978519439697
    ],
    "dipole_rho": [
      14545.4169921875,
      -1335.4775390625,
      -38229.86328125
    ],
    "curv_rho": 155801856.0,
    "curv_rho_failed": false,
    "gpu_density_B_requested": "vector",
    "gpu_density_B_effective": "vector",
    "gpu_density_B_fallback_from_vector": false,
    "gpu_density_A_requested": null,
    "gpu_density_A_effective": null,
    "gpu_density_A_fallback_from_vector": false,
    "xtb_A_used": false,
    "xtb_A_success": false,
    "xtb_charge_length_mismatch": false
  },
  "L:142": {
    "id": "L:142",
    "chain": "L",
    "resseq": 142,
    "resname": "ALA",
    "sasa": 6.342016220092773,
    "partial_charge_B": -0.15000000000000005,
    "F_metal": 0.0,
    "F_P": 0.0,
    "F_hal": 0.0,
    "total_density": 40857.61328125,
    "centroid": [
      -11.173739433288574,
      -7.620760917663574,
      -4.9579057693481445
    ],
    "dipole_rho": [
      16032.6123046875,
      -9442.9892578125,
      -32978.859375
    ],
    "curv_rho": 121515272.0,
    "curv_rho_failed": false,
    "gpu_density_B_requested": "vector",
    "gpu_density_B_effective": "vector",
    "gpu_density_B_fallback_from_vector": false,
    "gpu_density_A_requested": null,
    "gpu_density_A_effective": null,
    "gpu_density_A_fallback_from_vector": false,
    "xtb_A_used": false,
    "xtb_A_success": false,
    "xtb_charge_length_mismatch": false
  },
  "L:143": {
    "id": "L:143",
    "chain": "L",
    "resseq": 143,
    "resname": "GLY",
    "sasa": 2.4498672485351562,
    "partial_charge_B": -0.15000000000000005,
    "F_metal": 0.0,
    "F_P": 0.0,
    "F_hal": 0.0,
    "total_density": 40603.8046875,
    "centroid": [
      -11.126568794250488,
      -7.42048454284668,
      -4.909348964691162
    ],
    "dipole_rho": [
      11453.5703125,
      -14914.1689453125,
      -28802.265625
    ],
    "curv_rho": 112757192.0,
    "curv_rho_failed": false,
    "gpu_density_B_requested": "vector",
    "gpu_density_B_effective": "vector",
    "gpu_density_B_fallback_from_vector": false,
    "gpu_density_A_requested": null,
    "gpu_density_A_effective": null,
    "gpu_density_A_fallback_from_vector": false,
    "xtb_A_used": false,
    "xtb_A_success": false,
    "xtb_charge_length_mismatch": false
  },
  "L:144": {
    "id": "L:144",
    "chain": "L",
    "resseq": 144,
    "resname": "ALA",
    "sasa": 1.7746003866195679,
    "partial_charge_B": -0.15000000000000005,
    "F_metal": 0.0,
    "F_P": 0.0,
    "F_hal": 0.0,
    "total_density": 45848.7109375,
    "centroid": [
      -10.856008529663086,
      -7.362752437591553,
      -4.995904922485352
    ],
    "dipole_rho": [
      11931.2490234375,
      -10343.16015625,
      -35419.2890625
    ],
    "curv_rho": 139798160.0,
    "curv_rho_failed": false,
    "gpu_density_B_requested": "vector",
    "gpu_density_B_effective": "vector",
    "gpu_density_B_fallback_from_vector": false,
    "gpu_density_A_requested": null,
    "gpu_density_A_effective": null,
    "gpu_density_A_fallback_from_vector": false,
    "xtb_A_used": false,
    "xtb_A_success": false,
    "xtb_charge_length_mismatch": false
  },
  "L:145": {
    "id": "L:145",
    "chain": "L",
    "resseq": 145,
    "resname": "SER",
    "sasa": 0.2837687134742737,
    "partial_charge_B": -0.4500560859420018,
    "F_metal": 0.0,
    "F_P": 0.0,
    "F_hal": 0.0,
    "total_density": 54582.453125,
    "centroid": [
      -10.627677917480469,
      -7.365395545959473,
      -5.072970867156982
    ],
    "dipole_rho": [
      10939.5478515625,
      -14463.201171875,
      -34469.0546875
    ],
    "curv_rho": 166252320.0,
    "curv_rho_failed": false,
    "gpu_density_B_requested": "vector",
    "gpu_density_B_effective": "vector",
    "gpu_density_B_fallback_from_vector": false,
    "gpu_density_A_requested": null,
    "gpu_density_A_effective": null,
    "gpu_density_A_fallback_from_vector": false,
    "xtb_A_used": false,
    "xtb_A_success": false,
    "xtb_charge_length_mismatch": false
  },
  "L:146": {
    "id": "L:146",
    "chain": "L",
    "resseq": 146,
    "resname": "SER",
    "sasa": 0.0,
    "partial_charge_B": -0.3,
    "F_metal": 0.0,
    "F_P": 0.0,
    "F_hal": 0.0,
    "total_density": 64890.09375,
    "centroid": [
      -10.63523006439209,
      -7.602987289428711,
      -5.25458288192749
    ],
    "dipole_rho": [
      10206.35546875,
      -10262.677734375,
      -36654.2265625
    ],
    "curv_rho": 203561744.0,
    "curv_rho_failed": false,
    "gpu_density_B_requested": "vector",
    "gpu_density_B_effective": "vector",
    "gpu_density_B_fallback_from_vector": false,
    "gpu_density_A_requested": null,
    "gpu_density_A_effective": null,
    "gpu_density_A_fallback_from_vector": false,
    "xtb_A_used": false,
    "xtb_A_success": false,
    "xtb_charge_length_mismatch": false
  },
  "L:147": {
    "id": "L:147",
    "chain": "L",
    "resseq": 147,
    "resname": "PHE",
    "sasa": 0.0,
    "partial_charge_B": -0.06000000000000002,
    "F_metal": 0.0,
    "F_P": 0.0,
    "F_hal": 0.0,
    "total_density": 84323.8671875,
    "centroid": [
      -10.434396743774414,
      -7.680506229400635,
      -5.541423797607422
    ],
    "dipole_rho": [
      8406.501953125,
      -8104.1162109375,
      -36601.66015625
    ],
    "curv_rho": 258122640.0,
    "curv_rho_failed": false,
    "gpu_density_B_requested": "vector",
    "gpu_density_B_effective": "vector",
    "gpu_density_B_fallback_from_vector": false,
    "gpu_density_A_requested": null,
    "gpu_density_A_effective": null,
    "gpu_density_A_fallback_from_vector": false,
    "xtb_A_used": false,
    "xtb_A_success": false,
    "xtb_charge_length_mismatch": false
  },
  "L:148": {
    "id": "L:148",
    "chain": "L",
    "resseq": 148,
    "resname": "TYR",
    "sasa": 0.0,
    "partial_charge_B": -0.3,
    "F_metal": 0.0,
    "F_P": 0.0,
    "F_hal": 0.0,
    "total_density": 94926.4375,
    "centroid": [
      -10.670968055725098,
      -7.75645112991333,
      -5.745482921600342
    ],
    "dipole_rho": [
      6001.70068359375,
      -783.9950561523438,
      -33629.94140625
    ],
    "curv_rho": 288854176.0,
    "curv_rho_failed": false,
    "gpu_density_B_requested": "vector",
    "gpu_density_B_effective": "vector",
    "gpu_density_B_fallback_from_vector": false,
    "gpu_density_A_requested": null,
    "gpu_density_A_effective": null,
    "gpu_density_A_fallback_from_vector": false,
    "xtb_A_used": false,
    "xtb_A_success": false,
    "xtb_charge_length_mismatch": false
  },
  "L:149": {
    "id": "L:149",
    "chain": "L",
    "resseq": 149,
    "resname": "ARG",
    "sasa": 0.0,
    "partial_charge_B": 0.4799999999999999,
    "F_metal": 0.0,
    "F_P": 0.0,
    "F_hal": 0.0,
    "total_density": 79194.5859375,
    "centroid": [
      -10.626420021057129,
      -8.14156723022461,
      -5.428933143615723
    ],
    "dipole_rho": [
      20092.2265625,
      1680.8258056640625,
      -39432.14453125
    ],
    "curv_rho": 237085056.0,
    "curv_rho_failed": false,
    "gpu_density_B_requested": "vector",
    "gpu_density_B_effective": "vector",
    "gpu_density_B_fallback_from_vector": false,
    "gpu_density_A_requested": null,
    "gpu_density_A_effective": null,
    "gpu_density_A_fallback_from_vector": false,
    "xtb_A_used": false,
    "xtb_A_success": false,
    "xtb_charge_length_mismatch": false
  },
  "L:150": {
    "id": "L:150",
    "chain": "L",
    "resseq": 150,
    "resname": "ASN",
    "sasa": 0.0,
    "partial_charge_B": -0.12,
    "F_metal": 0.0,
    "F_P": 0.0,
    "F_hal": 0.0,
    "total_density": 90996.0546875,
    "centroid": [
      -10.545721054077148,
      -8.297256469726562,
      -5.723577976226807
    ],
    "dipole_rho": [
      3036.042236328125,
      11484.244140625,
      -29525.12109375
    ],
    "curv_rho": 274886304.0,
    "curv_rho_failed": false,
    "gpu_density_B_requested": "vector",
    "gpu_density_B_effective": "vector",
    "gpu_density_B_fallback_from_vector": false,
    "gpu_density_A_requested": null,
    "gpu_density_A_effective": null,
    "gpu_density_A_fallback_from_vector": false,
    "xtb_A_used": false,
    "xtb_A_success": false,
    "xtb_charge_length_mismatch": false
  },
  "L:151": {
    "id": "L:151",
    "chain": "L",
    "resseq": 151,
    "resname": "LEU",
    "sasa": 0.0,
    "partial_charge_B": -0.06000000000000002,
    "F_metal": 0.0,
    "F_P": 0.0,
    "F_hal": 0.0,
    "total_density": 98202.125,
    "centroid": [
      -10.306048393249512,
      -8.019620895385742,
      -5.84235954284668
    ],
    "dipole_rho": [
      -608.7244262695312,
      2838.423095703125,
      -34962.171875
    ],
    "curv_rho": 302171584.0,
    "curv_rho_failed": false,
    "gpu_density_B_requested": "vector",
    "gpu_density_B_effective": "vector",
    "gpu_density_B_fallback_from_vector": false,
    "gpu_density_A_requested": null,
    "gpu_density_A_effective": null,
    "gpu_density_A_fallback_from_vector": false,
    "xtb_A_used": false,
    "xtb_A_success": false,
    "xtb_charge_length_mismatch": false
  },
  "L:152": {
    "id": "L:152",
    "chain": "L",
    "resseq": 152,
    "resname": "LEU",
    "sasa": 0.0,
    "partial_charge_B": -0.06000000000000002,
    "F_metal": 0.0,
    "F_P": 0.0,
    "F_hal": 0.0,
    "total_density": 82431.6484375,
    "centroid": [
      -10.04219913482666,
      -7.93615198135376,
      -5.53441858291626
    ],
    "dipole_rho": [
      -12278.0458984375,
      4596.4560546875,
      -34565.12890625
    ],
    "curv_rho": 255153584.0,
    "curv_rho_failed": false,
    "gpu_density_B_requested": "vector",
    "gpu_density_B_effective": "vector",
    "gpu_density_B_fallback_from_vector": false,
    "gpu_density_A_requested": null,
    "gpu_density_A_effective": null,
    "gpu_density_A_fallback_from_vector": false,
    "xtb_A_used": false,
    "xtb_A_success": false,
    "xtb_charge_length_mismatch": false
  },
  "L:153": {
    "id": "L:153",
    "chain": "L",
    "resseq": 153,
    "resname": "TRP",
    "sasa": 0.0,
    "partial_charge_B": 0.11999999999999997,
    "F_metal": 0.0,
    "F_P": 0.0,
    "F_hal": 0.0,
    "total_density": 91958.5703125,
    "centroid": [
      -10.047039985656738,
      -7.461750507354736,
      -5.57883882522583
    ],
    "dipole_rho": [
      -9104.9384765625,
      -12307.3974609375,
      -39018.20703125
    ],
    "curv_rho": 265447600.0,
    "curv_rho_failed": false,
    "gpu_density_B_requested": "vector",
    "gpu_density_B_effective": "vector",
    "gpu_density_B_fallback_from_vector": false,
    "gpu_density_A_requested": null,
    "gpu_density_A_effective": null,
    "gpu_density_A_fallback_from_vector": false,
    "xtb_A_used": false,
    "xtb_A_success": false,
    "xtb_charge_length_mismatch": false
  },
  "L:154": {
    "id": "L:154",
    "chain": "L",
    "resseq": 154,
    "resname": "LEU",
    "sasa": 0.0,
    "partial_charge_B": -0.06000000000000002,
    "F_metal": 0.0,
    "F_P": 0.0,
    "F_hal": 0.0,
    "total_density": 80573.8515625,
    "centroid": [
      -9.688672065734863,
      -7.702323913574219,
      -5.536843299865723
    ],
    "dipole_rho": [
      -18102.669921875,
      -1580.2056884765625,
      -34021.76171875
    ],
    "curv_rho": 241969216.0,
    "curv_rho_failed": false,
    "gpu_density_B_requested": "vector",
    "gpu_density_B_effective": "vector",
    "gpu_density_B_fallback_from_vector": false,
    "gpu_density_A_requested": null,
    "gpu_density_A_effective": null,
    "gpu_density_A_fallback_from_vector": false,
    "xtb_A_used": false,
    "xtb_A_success": false,
    "xtb_charge_length_mismatch": false
  },
  "L:155": {
    "id": "L:155",
    "chain": "L",
    "resseq": 155,
    "resname": "THR",
    "sasa": 0.0,
    "partial_charge_B": -0.3,
    "F_metal": 0.0,
    "F_P": 0.0,
    "F_hal": 0.0,
    "total_density": 67724.2890625,
    "centroid": [
      -9.659932136535645,
      -7.424380302429199,
      -5.343534469604492
    ],
    "dipole_rho": [
      -17732.400390625,
      -9088.2666015625,
      -32726.689453125
    ],
    "curv_rho": 205433728.0,
    "curv_rho_failed": false,
    "gpu_density_B_requested": "vector",
    "gpu_density_B_effective": "vector",
    "gpu_density_B_fallback_from_vector": false,
    "gpu_density_A_requested": null,
    "gpu_density_A_effective": null,
    "gpu_density_A_fallback_from_vector": false,
    "xtb_A_used": false,
    "xtb_A_success": false,
    "xtb_charge_length_mismatch": false
  },
  "L:156": {
    "id": "L:156",
    "chain": "L",
    "resseq": 156,
    "resname": "LYS",
    "sasa": 0.0,
    "partial_charge_B": 0.11999999999999997,
    "F_metal": 0.0,
    "F_P": 0.0,
    "F_hal": 0.0,
    "total_density": 64125.97265625,
    "centroid": [
      -9.427197456359863,
      -7.337668418884277,
      -5.327437877655029
    ],
    "dipole_rho": [
      -26321.474609375,
      -22623.779296875,
      -37102.13671875
    ],
    "curv_rho": 183450048.0,
    "curv_rho_failed": false,
    "gpu_density_B_requested": "vector",
    "gpu_density_B_effective": "vector",
    "gpu_density_B_fallback_from_vector": false,
    "gpu_density_A_requested": null,
    "gpu_density_A_effective": null,
    "gpu_density_A_fallback_from_vector": false,
    "xtb_A_used": false,
    "xtb_A_success": false,
    "xtb_charge_length_mismatch": false
  },
  "L:157": {
    "id": "L:157",
    "chain": "L",
    "resseq": 157,
    "resname": "LYS",
    "sasa": 2.6771650314331055,
    "partial_charge_B": 0.29999999999999993,
    "F_metal": 0.0,
    "F_P": 0.0,
    "F_hal": 0.0,
    "total_density": 50209.55859375,
    "centroid": [
      -9.265623092651367,
      -7.525158882141113,
      -5.066056251525879
    ],
    "dipole_rho": [
      -23180.12109375,
      -387.3882751464844,
      -33447.9765625
    ],
    "curv_rho": 143651248.0,
    "curv_rho_failed": false,
    "gpu_density_B_requested": "vector",
    "gpu_density_B_effective": "vector",
    "gpu_density_B_fallback_from_vector": false,
    "gpu_density_A_requested": null,
    "gpu_density_A_effective": null,
    "gpu_density_A_fallback_from_vector": false,
    "xtb_A_used": false,
    "xtb_A_success": false,
    "xtb_charge_length_mismatch": false
  },
  "L:158": {
    "id": "L:158",
    "chain": "L",
    "resseq": 158,
    "resname": "GLY",
    "sasa": 0.9606077671051025,
    "partial_charge_B": -0.15000000000000005,
    "F_metal": 0.0,
    "F_P": 0.0,
    "F_hal": 0.0,
    "total_density": 44939.26171875,
    "centroid": [
      -9.22995662689209,
      -7.3156890869140625,
      -5.023009777069092
    ],
    "dipole_rho": [
      -23938.326171875,
      -11652.234375,
      -28930.099609375
    ],
    "curv_rho": 124404960.0,
    "curv_rho_failed": false,
    "gpu_density_B_requested": "vector",
    "gpu_density_B_effective": "vector",
    "gpu_density_B_fallback_from_vector": false,
    "gpu_density_A_requested": null,
    "gpu_density_A_effective": null,
    "gpu_density_A_fallback_from_vector": false,
    "xtb_A_used": false,
    "xtb_A_success": false,
    "xtb_charge_length_mismatch": false
  },
  "L:159": {
    "id": "L:159",
    "chain": "L",
    "resseq": 159,
    "resname": "SER",
    "sasa": 4.508769512176514,
    "partial_charge_B": -0.75,
    "F_metal": 0.0,
    "F_P": 0.0,
    "F_hal": 0.0,
    "total_density": 41571.9609375,
    "centroid": [
      -9.009439468383789,
      -7.132359504699707,
      -5.1331329345703125
    ],
    "dipole_rho": [
      -19212.80859375,
      -11932.982421875,
      -22710.740234375
    ],
    "curv_rho": 113418728.0,
    "curv_rho_failed": false,
    "gpu_density_B_requested": "vector",
    "gpu_density_B_effective": "vector",
    "gpu_density_B_fallback_from_vector": false,
    "gpu_density_A_requested": null,
    "gpu_density_A_effective": null,
    "gpu_density_A_fallback_from_vector": false,
    "xtb_A_used": false,
    "xtb_A_success": false,
    "xtb_charge_length_mismatch": false
  },
  "L:160": {
    "id": "L:160",
    "chain": "L",
    "resseq": 160,
    "resname": "SER",
    "sasa": 1.2927242517471313,
    "partial_charge_B": -0.75,
    "F_metal": 0.0,
    "F_P": 0.0,
    "F_hal": 0.0,
    "total_density": 51805.3828125,
    "centroid": [
      -9.056323051452637,
      -7.465036392211914,
      -5.30177116394043
    ],
    "dipole_rho": [
      -29867.0078125,
      -11051.109375,
      -30617.21484375
    ],
    "curv_rho": 147158880.0,
    "curv_rho_failed": false,
    "gpu_density_B_requested": "vector",
    "gpu_density_B_effective": "vector",
    "gpu_density_B_fallback_from_vector": false,
    "gpu_density_A_requested": null,
    "gpu_density_A_effective": null,
    "gpu_density_A_fallback_from_vector": false,
    "xtb_A_used": false,
    "xtb_A_success": false,
    "xtb_charge_length_mismatch": false
  },
  "L:161": {
    "id": "L:161",
    "chain": "L",
    "resseq": 161,
    "resname": "TYR",
    "sasa": 0.0,
    "partial_charge_B": -0.3,
    "F_metal": 0.0,
    "F_P": 0.0,
    "F_hal": 0.0,
    "total_density": 80533.0859375,
    "centroid": [
      -9.361420631408691,
      -7.561378002166748,
      -5.69783878326416
    ],
    "dipole_rho": [
      -45456.52734375,
      -16377.2861328125,
      -39146.89453125
    ],
    "curv_rho": 235132336.0,
    "curv_rho_failed": false,
    "gpu_density_B_requested": "vector",
    "gpu_density_B_effective": "vector",
    "gpu_density_B_fallback_from_vector": false,
    "gpu_density_A_requested": null,
    "gpu_density_A_effective": null,
    "gpu_density_A_fallback_from_vector": false,
    "xtb_A_used": false,
    "xtb_A_success": false,
    "xtb_charge_length_mismatch": false
  },
  "L:162": {
    "id": "L:162",
    "chain": "L",
    "resseq": 162,
    "resname": "PRO",
    "sasa": 0.4839819371700287,
    "partial_charge_B": -0.11118565346348268,
    "F_metal": 0.0,
    "F_P": 0.0,
    "F_hal": 0.0,
    "total_density": 63101.31640625,
    "centroid": [
      -8.996024131774902,
      -7.661632061004639,
      -5.666776180267334
    ],
    "dipole_rho": [
      -34963.26171875,
      -3909.806884765625,
      -33215.93359375
    ],
    "curv_rho": 188463136.0,
    "curv_rho_failed": false,
    "gpu_density_B_requested": "vector",
    "gpu_density_B_effective": "vector",
    "gpu_density_B_fallback_from_vector": false,
    "gpu_density_A_requested": null,
    "gpu_density_A_effective": null,
    "gpu_density_A_fallback_from_vector": false,
    "xtb_A_used": false,
    "xtb_A_success": false,
    "xtb_charge_length_mismatch": false
  },
  "L:163": {
    "id": "L:163",
    "chain": "L",
    "resseq": 163,
    "resname": "LYS",
    "sasa": 0.03226546198129654,
    "partial_charge_B": 0.12682475369006843,
    "F_metal": 0.0,
    "F_P": 0.0,
    "F_hal": 0.0,
    "total_density": 74487.234375,
    "centroid": [
      -8.755849838256836,
      -7.7997612953186035,
      -6.080023288726807
    ],
    "dipole_rho": [
      -32918.9453125,
      -2321.210693359375,
      -27790.513671875
    ],
    "curv_rho": 227829552.0,
    "curv_rho_failed": false,
    "gpu_density_B_requested": "vector",
    "gpu_density_B_effective": "vector",
    "gpu_density_B_fallback_from_vector": false,
    "gpu_density_A_requested": null,
    "gpu_density_A_effective": null,
    "gpu_density_A_fallback_from_vector": false,
    "xtb_A_used": false,
    "xtb_A_success": false,
    "xtb_charge_length_mismatch": false
  },
  "L:164": {
    "id": "L:164",
    "chain": "L",
    "resseq": 164,
    "resname": "LEU",
    "sasa": 0.0,
    "partial_charge_B": -0.06000000000000002,
    "F_metal": 0.0,
    "F_P": 0.0,
    "F_hal": 0.0,
    "total_density": 76839.3359375,
    "centroid": [
      -9.192256927490234,
      -7.907520771026611,
      -5.871127128601074
    ],
    "dipole_rho": [
      -32684.078125,
      5349.244140625,
      -25592.462890625
    ],
    "curv_rho": 242452352.0,
    "curv_rho_failed": false,
    "gpu_density_B_requested": "vector",
    "gpu_density_B_effective": "vector",
    "gpu_density_B_fallback_from_vector": false,
    "gpu_density_A_requested": null,
    "gpu_density_A_effective": null,
    "gpu_density_A_fallback_from_vector": false,
    "xtb_A_used": false,
    "xtb_A_success": false,
    "xtb_charge_length_mismatch": false
  },
  "L:165": {
    "id": "L:165",
    "chain": "L",
    "resseq": 165,
    "resname": "SER",
    "sasa": 0.2522388696670532,
    "partial_charge_B": -0.43338319450817187,
    "F_metal": 0.0,
    "F_P": 0.0,
    "F_hal": 0.0,
    "total_density": 69085.765625,
    "centroid": [
      -8.974705696105957,
      -8.231566429138184,
      -6.040988922119141
    ],
    "dipole_rho": [
      -24993.38671875,
      9174.560546875,
      -22315.16796875
    ],
    "curv_rho": 221361744.0,
    "curv_rho_failed": false,
    "gpu_density_B_requested": "vector",
    "gpu_density_B_effective": "vector",
    "gpu_density_B_fallback_from_vector": false,
    "gpu_density_A_requested": null,
    "gpu_density_A_effective": null,
    "gpu_density_A_fallback_from_vector": false,
    "xtb_A_used": false,
    "xtb_A_success": false,
    "xtb_charge_length_mismatch": false
  },
  "L:166": {
    "id": "L:166",
    "chain": "L",
    "resseq": 166,
    "resname": "LYS",
    "sasa": 0.44312623143196106,
    "partial_charge_B": 0.2137295546824798,
    "F_metal": 0.0,
    "F_P": 0.0,
    "F_hal": 0.0,
    "total_density": 77036.5234375,
    "centroid": [
      -9.339409828186035,
      -8.400858879089355,
      -5.950569152832031
    ],
    "dipole_rho": [
      -27997.46484375,
      19955.578125,
      -30234.4765625
    ],
    "curv_rho": 239119744.0,
    "curv_rho_failed": false,
    "gpu_density_B_requested": "vector",
    "gpu_density_B_effective": "vector",
    "gpu_density_B_fallback_from_vector": false,
    "gpu_density_A_requested": null,
    "gpu_density_A_effective": null,
    "gpu_density_A_fallback_from_vector": false,
    "xtb_A_used": false,
    "xtb_A_success": false,
    "xtb_charge_length_mismatch": false
  },
  "L:167": {
    "id": "L:167",
    "chain": "L",
    "resseq": 167,
    "resname": "SER",
    "sasa": 0.0,
    "partial_charge_B": -0.3,
    "F_metal": 0.0,
    "F_P": 0.0,
    "F_hal": 0.0,
    "total_density": 70459.65625,
    "centroid": [
      -9.291975021362305,
      -8.60092544555664,
      -6.1236419677734375
    ],
    "dipole_rho": [
      -22054.369140625,
      21375.751953125,
      -18078.224609375
    ],
    "curv_rho": 227940800.0,
    "curv_rho_failed": false,
    "gpu_density_B_requested": "vector",
    "gpu_density_B_effective": "vector",
    "gpu_density_B_fallback_from_vector": false,
    "gpu_density_A_requested": null,
    "gpu_density_A_effective": null,
    "gpu_density_A_fallback_from_vector": false,
    "xtb_A_used": false,
    "xtb_A_success": false,
    "xtb_charge_length_mismatch": false
  },
  "L:168": {
    "id": "L:168",
    "chain": "L",
    "resseq": 168,
    "resname": "TYR",
    "sasa": 0.0,
    "partial_charge_B": -0.3,
    "F_metal": 0.0,
    "F_P": 0.0,
    "F_hal": 0.0,
    "total_density": 76987.8203125,
    "centroid": [
      -9.669513702392578,
      -8.902632713317871,
      -6.225361347198486
    ],
    "dipole_rho": [
      -14792.9560546875,
      27861.94140625,
      -21336.755859375
    ],
    "curv_rho": 235900336.0,
    "curv_rho_failed": false,
    "gpu_density_B_requested": "vector",
    "gpu_density_B_effective": "vector",
    "gpu_density_B_fallback_from_vector": false,
    "gpu_density_A_requested": null,
    "gpu_density_A_effective": null,
    "gpu_density_A_fallback_from_vector": false,
    "xtb_A_used": false,
    "xtb_A_success": false,
    "xtb_charge_length_mismatch": false
  },
  "L:169": {
    "id": "L:169",
    "chain": "L",
    "resseq": 169,
    "resname": "VAL",
    "sasa": 0.548512876033783,
    "partial_charge_B": -0.11801040872948944,
    "F_metal": 0.0,
    "F_P": 0.0,
    "F_hal": 0.0,
    "total_density": 64426.3046875,
    "centroid": [
      -9.599364280700684,
      -9.069159507751465,
      -6.29838752746582
    ],
    "dipole_rho": [
      -22094.958984375,
      30398.01171875,
      -13583.900390625
    ],
    "curv_rho": 197632480.0,
    "curv_rho_failed": false,
    "gpu_density_B_requested": "vector",
    "gpu_density_B_effective": "vector",
    "gpu_density_B_fallback_from_vector": false,
    "gpu_density_A_requested": null,
    "gpu_density_A_effective": null,
    "gpu_density_A_fallback_from_vector": false,
    "xtb_A_used": false,
    "xtb_A_success": false,
    "xtb_charge_length_mismatch": false
  },
  "L:170": {
    "id": "L:170",
    "chain": "L",
    "resseq": 170,
    "resname": "ASN",
    "sasa": 0.0,
    "partial_charge_B": -0.12,
    "F_metal": 0.0,
    "F_P": 0.0,
    "F_hal": 0.0,
    "total_density": 69545.984375,
    "centroid": [
      -9.918105125427246,
      -9.160041809082031,
      -6.511038303375244
    ],
    "dipole_rho": [
      -16742.845703125,
      34746.546875,
      -12419.2275390625
    ],
    "curv_rho": 216775872.0,
    "curv_rho_failed": false,
    "gpu_density_B_requested": "vector",
    "gpu_density_B_effective": "vector",
    "gpu_density_B_fallback_from_vector": false,
    "gpu_density_A_requested": null,
    "gpu_density_A_effective": null,
    "gpu_density_A_fallback_from_vector": false,
    "xtb_A_used": false,
    "xtb_A_success": false,
    "xtb_charge_length_mismatch": false
  },
  "L:171": {
    "id": "L:171",
    "chain": "L",
    "resseq": 171,
    "resname": "ASN",
    "sasa": 5.535484313964844,
    "partial_charge_B": -0.30000000000000004,
    "F_metal": 0.0,
    "F_P": 0.0,
    "F_hal": 0.0,
    "total_density": 53870.9375,
    "centroid": [
      -9.861587524414062,
      -9.378753662109375,
      -6.282780170440674
    ],
    "dipole_rho": [
      -17178.728515625,
      32548.62890625,
      -12727.9326171875
    ],
    "curv_rho": 158277216.0,
    "curv_rho_failed": false,
    "gpu_density_B_requested": "vector",
    "gpu_density_B_effective": "vector",
    "gpu_density_B_fallback_from_vector": false,
    "gpu_density_A_requested": null,
    "gpu_density_A_effective": null,
    "gpu_density_A_fallback_from_vector": false,
    "xtb_A_used": false,
    "xtb_A_success": false,
    "xtb_charge_length_mismatch": false
  },
  "L:172": {
    "id": "L:172",
    "chain": "L",
    "resseq": 172,
    "resname": "LYS",
    "sasa": 1.1370271444320679,
    "partial_charge_B": 0.29999999999999993,
    "F_metal": 0.0,
    "F_P": 0.0,
    "F_hal": 0.0,
    "total_density": 61764.2265625,
    "centroid": [
      -10.224857330322266,
      -9.371435165405273,
      -6.185510635375977
    ],
    "dipole_rho": [
      -11051.201171875,
      33832.87890625,
      -11114.8203125
    ],
    "curv_rho": 175341376.0,
    "curv_rho_failed": false,
    "gpu_density_B_requested": "vector",
    "gpu_density_B_effective": "vector",
    "gpu_density_B_fallback_from_vector": false,
    "gpu_density_A_requested": null,
    "gpu_density_A_effective": null,
    "gpu_density_A_fallback_from_vector": false,
    "xtb_A_used": false,
    "xtb_A_success": false,
    "xtb_charge_length_mismatch": false
  },
  "L:173": {
    "id": "L:173",
    "chain": "L",
    "resseq": 173,
    "resname": "GLY",
    "sasa": 2.202777624130249,
    "partial_charge_B": -0.15000000000000005,
    "F_metal": 0.0,
    "F_P": 0.0,
    "F_hal": 0.0,
    "total_density": 56376.453125,
    "centroid": [
      -10.317095756530762,
      -9.531815528869629,
      -6.703157901763916
    ],
    "dipole_rho": [
      -12103.8359375,
      34934.21484375,
      -12231.2529296875
    ],
    "curv_rho": 169660640.0,
    "curv_rho_failed": false,
    "gpu_density_B_requested": "vector",
    "gpu_density_B_effective": "vector",
    "gpu_density_B_fallback_from_vector": false,
    "gpu_density_A_requested": null,
    "gpu_density_A_effective": null,
    "gpu_density_A_fallback_from_vector": false,
    "xtb_A_used": false,
    "xtb_A_success": false,
    "xtb_charge_length_mismatch": false
  },
  "L:174": {
    "id": "L:174",
    "chain": "L",
    "resseq": 174,
    "resname": "LYS",
    "sasa": 1.4980690479278564,
    "partial_charge_B": 0.29999999999999993,
    "F_metal": 0.0,
    "F_P": 0.0,
    "F_hal": 0.0,
    "total_density": 66585.34375,
    "centroid": [
      -10.44721794128418,
      -9.41596794128418,
      -6.560483455657959
    ],
    "dipole_rho": [
      -3005.745361328125,
      36384.33203125,
      -10900.4716796875
    ],
    "curv_rho": 197495424.0,
    "curv_rho_failed": false,
    "gpu_density_B_requested": "vector",
    "gpu_density_B_effective": "vector",
    "gpu_density_B_fallback_from_vector": false,
    "gpu_density_A_requested": null,
    "gpu_density_A_effective": null,
    "gpu_density_A_fallback_from_vector": false,
    "xtb_A_used": false,
    "xtb_A_success": false,
    "xtb_charge_length_mismatch": false
  },
  "L:175": {
    "id": "L:175",
    "chain": "L",
    "resseq": 175,
    "resname": "GLU",
    "sasa": 0.0,
    "partial_charge_B": -0.54,
    "F_metal": 0.0,
    "F_P": 0.0,
    "F_hal": 0.0,
    "total_density": 89878.0859375,
    "centroid": [
      -10.498724937438965,
      -9.078645706176758,
      -6.841509819030762
    ],
    "dipole_rho": [
      -10443.0927734375,
      38738.15625,
      -8460.4736328125
    ],
    "curv_rho": 288932352.0,
    "curv_rho_failed": false,
    "gpu_density_B_requested": "vector",
    "gpu_density_B_effective": "vector",
    "gpu_density_B_fallback_from_vector": false,
    "gpu_density_A_requested": null,
    "gpu_density_A_effective": null,
    "gpu_density_A_fallback_from_vector": false,
    "xtb_A_used": false,
    "xtb_A_success": false,
    "xtb_charge_length_mismatch": false
  },
  "L:176": {
    "id": "L:176",
    "chain": "L",
    "resseq": 176,
    "resname": "VAL",
    "sasa": 0.0,
    "partial_charge_B": -0.06000000000000002,
    "F_metal": 0.0,
    "F_P": 0.0,
    "F_hal": 0.0,
    "total_density": 83856.3515625,
    "centroid": [
      -10.234941482543945,
      -8.911114692687988,
      -6.486034393310547
    ],
    "dipole_rho": [
      -7172.00634765625,
      29700.6953125,
      -12080.6416015625
    ],
    "curv_rho": 274455616.0,
    "curv_rho_failed": false,
    "gpu_density_B_requested": "vector",
    "gpu_density_B_effective": "vector",
    "gpu_density_B_fallback_from_vector": false,
    "gpu_density_A_requested": null,
    "gpu_density_A_effective": null,
    "gpu_density_A_fallback_from_vector": false,
    "xtb_A_used": false,
    "xtb_A_success": false,
    "xtb_charge_length_mismatch": false
  },
  "L:177": {
    "id": "L:177",
    "chain": "L",
    "resseq": 177,
    "resname": "LEU",
    "sasa": 0.0,
    "partial_charge_B": -0.06000000000000002,
    "F_metal": 0.0,
    "F_P": 0.0,
    "F_hal": 0.0,
    "total_density": 98958.0390625,
    "centroid": [
      -10.591306686401367,
      -8.655794143676758,
      -6.480862617492676
    ],
    "dipole_rho": [
      -12342.0029296875,
      21984.0625,
      -13544.904296875
    ],
    "curv_rho": 322231968.0,
    "curv_rho_failed": false,
    "gpu_density_B_requested": "vector",
    "gpu_density_B_effective": "vector",
    "gpu_density_B_fallback_from_vector": false,
    "gpu_density_A_requested": null,
    "gpu_density_A_effective": null,
    "gpu_density_A_fallback_from_vector": false,
    "xtb_A_used": false,
    "xtb_A_success": false,
    "xtb_charge_length_mismatch": false
  },
  "L:178": {
    "id": "L:178",
    "chain": "L",
    "resseq": 178,
    "resname": "VAL",
    "sasa": 0.0,
    "partial_charge_B": -0.06000000000000002,
    "F_metal": 0.0,
    "F_P": 0.0,
    "F_hal": 0.0,
    "total_density": 100273.9453125,
    "centroid": [
      -10.174368858337402,
      -8.499286651611328,
      -6.36048698425293
    ],
    "dipole_rho": [
      -10064.361328125,
      17020.69140625,
      -11162.07421875
    ],
    "curv_rho": 322689408.0,
    "curv_rho_failed": false,
    "gpu_density_B_requested": "vector",
    "gpu_density_B_effective": "vector",
    "gpu_density_B_fallback_from_vector": false,
    "gpu_density_A_requested": null,
    "gpu_density_A_effective": null,
    "gpu_density_A_fallback_from_vector": false,
    "xtb_A_used": false,
    "xtb_A_success": false,
    "xtb_charge_length_mismatch": false
  },
  "L:179": {
    "id": "L:179",
    "chain": "L",
    "resseq": 179,
    "resname": "LEU",
    "sasa": 0.0,
    "partial_charge_B": -0.06000000000000002,
    "F_metal": 0.0,
    "F_P": 0.0,
    "F_hal": 0.0,
    "total_density": 106636.3046875,
    "centroid": [
      -10.408044815063477,
      -8.245068550109863,
      -6.227169990539551
    ],
    "dipole_rho": [
      -5812.59619140625,
      13524.84765625,
      -12969.169921875
    ],
    "curv_rho": 337202656.0,
    "curv_rho_failed": false,
    "gpu_density_B_requested": "vector",
    "gpu_density_B_effective": "vector",
    "gpu_density_B_fallback_from_vector": false,
    "gpu_density_A_requested": null,
    "gpu_density_A_effective": null,
    "gpu_density_A_fallback_from_vector": false,
    "xtb_A_used": false,
    "xtb_A_success": false,
    "xtb_charge_length_mismatch": false
  },
  "L:180": {
    "id": "L:180",
    "chain": "L",
    "resseq": 180,
    "resname": "TRP",
    "sasa": 0.0,
    "partial_charge_B": 0.11999999999999997,
    "F_metal": 0.0,
    "F_P": 0.0,
    "F_hal": 0.0,
    "total_density": 113715.3515625,
    "centroid": [
      -10.0535888671875,
      -8.072834014892578,
      -6.397699356079102
    ],
    "dipole_rho": [
      -16225.8701171875,
      -1866.42138671875,
      -14574.32421875
    ],
    "curv_rho": 365625152.0,
    "curv_rho_failed": false,
    "gpu_density_B_requested": "vector",
    "gpu_density_B_effective": "vector",
    "gpu_density_B_fallback_from_vector": false,
    "gpu_density_A_requested": null,
    "gpu_density_A_effective": null,
    "gpu_density_A_fallback_from_vector": false,
    "xtb_A_used": false,
    "xtb_A_success": false,
    "xtb_charge_length_mismatch": false
  },
  "L:181": {
    "id": "L:181",
    "chain": "L",
    "resseq": 181,
    "resname": "GLY",
    "sasa": 0.0,
    "partial_charge_B": -0.06000000000000002,
    "F_metal": 0.0,
    "F_P": 0.0,
    "F_hal": 0.0,
    "total_density": 107443.3203125,
    "centroid": [
      -10.07830810546875,
      -7.780764102935791,
      -6.174347877502441
    ],
    "dipole_rho": [
      -14000.716796875,
      -12475.6982421875,
      -17397.509765625
    ],
    "curv_rho": 338929536.0,
    "curv_rho_failed": false,
    "gpu_density_B_requested": "vector",
    "gpu_density_B_effective": "vector",
    "gpu_density_B_fallback_from_vector": false,
    "gpu_density_A_requested": null,
    "gpu_density_A_effective": null,
    "gpu_density_A_fallback_from_vector": false,
    "xtb_A_used": false,
    "xtb_A_success": false,
    "xtb_charge_length_mismatch": false
  },
  "L:182": {
    "id": "L:182",
    "chain": "L",
    "resseq": 182,
    "resname": "VAL",
    "sasa": 0.0,
    "partial_charge_B": -0.06000000000000002,
    "F_metal": 0.0,
    "F_P": 0.0,
    "F_hal": 0.0,
    "total_density": 106901.2109375,
    "centroid": [
      -9.970866203308105,
      -7.453849792480469,
      -6.31078577041626
    ],
    "dipole_rho": [
      -16366.056640625,
      -14473.5546875,
      -18536.74609375
    ],
    "curv_rho": 358972608.0,
    "curv_rho_failed": false,
    "gpu_density_B_requested": "vector",
    "gpu_density_B_effective": "vector",
    "gpu_density_B_fallback_from_vector": false,
    "gpu_density_A_requested": null,
    "gpu_density_A_effective": null,
    "gpu_density_A_fallback_from_vector": false,
    "xtb_A_used": false,
    "xtb_A_success": false,
    "xtb_charge_length_mismatch": false
  },
  "L:183": {
    "id": "L:183",
    "chain": "L",
    "resseq": 183,
    "resname": "HIS",
    "sasa": 0.0,
    "partial_charge_B": 0.29999999999999993,
    "F_metal": 0.0,
    "F_P": 0.0,
    "F_hal": 0.0,
    "total_density": 97367.1640625,
    "centroid": [
      -9.917678833007812,
      -7.176311016082764,
      -6.067779064178467
    ],
    "dipole_rho": [
      -4225.8349609375,
      -25155.87890625,
      -32099.009765625
    ],
    "curv_rho": 314020480.0,
    "curv_rho_failed": false,
    "gpu_density_B_requested": "vector",
    "gpu_density_B_effective": "vector",
    "gpu_density_B_fallback_from_vector": false,
    "gpu_density_A_requested": null,
    "gpu_density_A_effective": null,
    "gpu_density_A_fallback_from_vector": false,
    "xtb_A_used": false,
    "xtb_A_success": false,
    "xtb_charge_length_mismatch": false
  },
  "L:184": {
    "id": "L:184",
    "chain": "L",
    "resseq": 184,
    "resname": "HIS",
    "sasa": 0.0,
    "partial_charge_B": 0.29999999999999993,
    "F_metal": 0.0,
    "F_P": 0.0,
    "F_hal": 0.0,
    "total_density": 106642.8984375,
    "centroid": [
      -9.92662525177002,
      -6.970642566680908,
      -6.384515762329102
    ],
    "dipole_rho": [
      -7729.02392578125,
      -24239.09765625,
      -24407.943359375
    ],
    "curv_rho": 354948672.0,
    "curv_rho_failed": false,
    "gpu_density_B_requested": "vector",
    "gpu_density_B_effective": "vector",
    "gpu_density_B_fallback_from_vector": false,
    "gpu_density_A_requested": null,
    "gpu_density_A_effective": null,
    "gpu_density_A_fallback_from_vector": false,
    "xtb_A_used": false,
    "xtb_A_success": false,
    "xtb_charge_length_mismatch": false
  },
  "L:185": {
    "id": "L:185",
    "chain": "L",
    "resseq": 185,
    "resname": "PRO",
    "sasa": 0.0,
    "partial_charge_B": -0.06000000000000002,
    "F_metal": 0.0,
    "F_P": 0.0,
    "F_hal": 0.0,
    "total_density": 86484.7734375,
    "centroid": [
      -9.856884002685547,
      -6.753873348236084,
      -6.053297996520996
    ],
    "dipole_rho": [
      -9925.8447265625,
      -26539.84765625,
      -26035.404296875
    ],
    "curv_rho": 285058592.0,
    "curv_rho_failed": false,
    "gpu_density_B_requested": "vector",
    "gpu_density_B_effective": "vector",
    "gpu_density_B_fallback_from_vector": false,
    "gpu_density_A_requested": null,
    "gpu_density_A_effective": null,
    "gpu_density_A_fallback_from_vector": false,
    "xtb_A_used": false,
    "xtb_A_success": false,
    "xtb_charge_length_mismatch": false
  },
  "L:186": {
    "id": "L:186",
    "chain": "L",
    "resseq": 186,
    "resname": "PRO",
    "sasa": 0.0,
    "partial_charge_B": -0.06000000000000002,
    "F_metal": 0.0,
    "F_P": 0.0,
    "F_hal": 0.0,
    "total_density": 79300.0859375,
    "centroid": [
      -10.021049499511719,
      -6.409714698791504,
      -6.1052141189575195
    ],
    "dipole_rho": [
      -8237.423828125,
      -27832.068359375,
      -30197.462890625
    ],
    "curv_rho": 264216352.0,
    "curv_rho_failed": false,
    "gpu_density_B_requested": "vector",
    "gpu_density_B_effective": "vector",
    "gpu_density_B_fallback_from_vector": false,
    "gpu_density_A_requested": null,
    "gpu_density_A_effective": null,
    "gpu_density_A_fallback_from_vector": false,
    "xtb_A_used": false,
    "xtb_A_success": false,
    "xtb_charge_length_mismatch": false
  },
  "L:187": {
    "id": "L:187",
    "chain": "L",
    "resseq": 187,
    "resname": "THR",
    "sasa": 0.19359277188777924,
    "partial_charge_B": -0.40237130535102694,
    "F_metal": 0.0,
    "F_P": 0.0,
    "F_hal": 0.0,
    "total_density": 67698.2265625,
    "centroid": [
      -9.764638900756836,
      -6.273510456085205,
      -6.005274295806885
    ],
    "dipole_rho": [
      -9389.44140625,
      -27412.701171875,
      -28455.732421875
    ],
    "curv_rho": 219852752.0,
    "curv_rho_failed": false,
    "gpu_density_B_requested": "vector",
    "gpu_density_B_effective": "vector",
    "gpu_density_B_fallback_from_vector": false,
    "gpu_density_A_requested": null,
    "gpu_density_A_effective": null,
    "gpu_density_A_fallback_from_vector": false,
    "xtb_A_used": false,
    "xtb_A_success": false,
    "xtb_charge_length_mismatch": false
  },
  "L:188": {
    "id": "L:188",
    "chain": "L",
    "resseq": 188,
    "resname": "GLY",
    "sasa": 0.0,
    "partial_charge_B": -0.06000000000000002,
    "F_metal": 0.0,
    "F_P": 0.0,
    "F_hal": 0.0,
    "total_density": 64902.62109375,
    "centroid": [
      -9.500617027282715,
      -6.319277763366699,
      -5.989924907684326
    ],
    "dipole_rho": [
      -16682.685546875,
      -22918.88671875,
      -26292.0
    ],
    "curv_rho": 209527008.0,
    "curv_rho_failed": false,
    "gpu_density_B_requested": "vector",
    "gpu_density_B_effective": "vector",
    "gpu_density_B_fallback_from_vector": false,
    "gpu_density_A_requested": null,
    "gpu_density_A_effective": null,
    "gpu_density_A_fallback_from_vector": false,
    "xtb_A_used": false,
    "xtb_A_success": false,
    "xtb_charge_length_mismatch": false
  },
  "L:189": {
    "id": "L:189",
    "chain": "L",
    "resseq": 189,
    "resname": "THR",
    "sasa": 4.357943058013916,
    "partial_charge_B": -0.75,
    "F_metal": 0.0,
    "F_P": 0.0,
    "F_hal": 0.0,
    "total_density": 56572.43359375,
    "centroid": [
      -9.55823040008545,
      -6.334737777709961,
      -5.712110996246338
    ],
    "dipole_rho": [
      -14961.94921875,
      -26158.005859375,
      -26857.193359375
    ],
    "curv_rho": 177574736.0,
    "curv_rho_failed": false,
    "gpu_density_B_requested": "vector",
    "gpu_density_B_effective": "vector",
    "gpu_density_B_fallback_from_vector": false,
    "gpu_density_A_requested": null,
    "gpu_density_A_effective": null,
    "gpu_density_A_fallback_from_vector": false,
    "xtb_A_used": false,
    "xtb_A_success": false,
    "xtb_charge_length_mismatch": false
  },
  "L:190": {
    "id": "L:190",
    "chain": "L",
    "resseq": 190,
    "resname": "ASP",
    "sasa": 0.03152985870838165,
    "partial_charge_B": -0.5700112187643387,
    "F_metal": 0.0,
    "F_P": 0.0,
    "F_hal": 0.0,
    "total_density": 67568.125,
    "centroid": [
      -9.755156517028809,
      -6.586111068725586,
      -5.684069633483887
    ],
    "dipole_rho": [
      -12374.7314453125,
      -27480.736328125,
      -29765.951171875
    ],
    "curv_rho": 209730288.0,
    "curv_rho_failed": false,
    "gpu_density_B_requested": "vector",
    "gpu_density_B_effective": "vector",
    "gpu_density_B_fallback_from_vector": false,
    "gpu_density_A_requested": null,
    "gpu_density_A_effective": null,
    "gpu_density_A_fallback_from_vector": false,
    "xtb_A_used": false,
    "xtb_A_success": false,
    "xtb_charge_length_mismatch": false
  },
  "L:191": {
    "id": "L:191",
    "chain": "L",
    "resseq": 191,
    "resname": "GLN",
    "sasa": 0.0,
    "partial_charge_B": -0.12,
    "F_metal": 0.0,
    "F_P": 0.0,
    "F_hal": 0.0,
    "total_density": 76134.28125,
    "centroid": [
      -9.45316219329834,
      -6.824442386627197,
      -5.941305637359619
    ],
    "dipole_rho": [
      -19539.939453125,
      -24641.146484375,
      -31038.720703125
    ],
    "curv_rho": 243279968.0,
    "curv_rho_failed": false,
    "gpu_density_B_requested": "vector",
    "gpu_density_B_effective": "vector",
    "gpu_density_B_fallback_from_vector": false,
    "gpu_density_A_requested": null,
    "gpu_density_A_effective": null,
    "gpu_density_A_fallback_from_vector": false,
    "xtb_A_used": false,
    "xtb_A_success": false,
    "xtb_charge_length_mismatch": false
  },
  "L:192": {
    "id": "L:192",
    "chain": "L",
    "resseq": 192,
    "resname": "GLN",
    "sasa": 2.1839792728424072,
    "partial_charge_B": -0.30000000000000004,
    "F_metal": 0.0,
    "F_P": 0.0,
    "F_hal": 0.0,
    "total_density": 60385.9375,
    "centroid": [
      -9.356158256530762,
      -6.696310997009277,
      -5.6299872398376465
    ],
    "dipole_rho": [
      -25930.541015625,
      -26383.291015625,
      -25269.408203125
    ],
    "curv_rho": 184149712.0,
    "curv_rho_failed": false,
    "gpu_density_B_requested": "vector",
    "gpu_density_B_effective": "vector",
    "gpu_density_B_fallback_from_vector": false,
    "gpu_density_A_requested": null,
    "gpu_density_A_effective": null,
    "gpu_density_A_fallback_from_vector": false,
    "xtb_A_used": false,
    "xtb_A_success": false,
    "xtb_charge_length_mismatch": false
  },
  "L:193": {
    "id": "L:193",
    "chain": "L",
    "resseq": 193,
    "resname": "SER",
    "sasa": 0.38718554377555847,
    "partial_charge_B": -0.504742610702054,
    "F_metal": 0.0,
    "F_P": 0.0,
    "F_hal": 0.0,
    "total_density": 57431.515625,
    "centroid": [
      -9.56605339050293,
      -6.826647758483887,
      -5.382485866546631
    ],
    "dipole_rho": [
      -15861.7294921875,
      -22419.205078125,
      -28149.251953125
    ],
    "curv_rho": 172386320.0,
    "curv_rho_failed": false,
    "gpu_density_B_requested": "vector",
    "gpu_density_B_effective": "vector",
    "gpu_density_B_fallback_from_vector": false,
    "gpu_density_A_requested": null,
    "gpu_density_A_effective": null,
    "gpu_density_A_fallback_from_vector": false,
    "xtb_A_used": false,
    "xtb_A_success": false,
    "xtb_charge_length_mismatch": false
  },
  "L:194": {
    "id": "L:194",
    "chain": "L",
    "resseq": 194,
    "resname": "LEU",
    "sasa": 0.0,
    "partial_charge_B": -0.06000000000000002,
    "F_metal": 0.0,
    "F_P": 0.0,
    "F_hal": 0.0,
    "total_density": 70520.7109375,
    "centroid": [
      -9.700332641601562,
      -7.033525466918945,
      -5.523732662200928
    ],
    "dipole_rho": [
      -18698.134765625,
      -19784.583984375,
      -31412.234375
    ],
    "curv_rho": 215055296.0,
    "curv_rho_failed": false,
    "gpu_density_B_requested": "vector",
    "gpu_density_B_effective": "vector",
    "gpu_density_B_fallback_from_vector": false,
    "gpu_density_A_requested": null,
    "gpu_density_A_effective": null,
    "gpu_density_A_fallback_from_vector": false,
    "xtb_A_used": false,
    "xtb_A_success": false,
    "xtb_charge_length_mismatch": false
  },
  "L:195": {
    "id": "L:195",
    "chain": "L",
    "resseq": 195,
    "resname": "TYR",
    "sasa": 0.0,
    "partial_charge_B": -0.3,
    "F_metal": 0.0,
    "F_P": 0.0,
    "F_hal": 0.0,
    "total_density": 85806.7890625,
    "centroid": [
      -9.598909378051758,
      -7.189547538757324,
      -5.713625431060791
    ],
    "dipole_rho": [
      -30106.734375,
      -18265.271484375,
      -32598.751953125
    ],
    "curv_rho": 252359232.0,
    "curv_rho_failed": false,
    "gpu_density_B_requested": "vector",
    "gpu_density_B_effective": "vector",
    "gpu_density_B_fallback_from_vector": false,
    "gpu_density_A_requested": null,
    "gpu_density_A_effective": null,
    "gpu_density_A_fallback_from_vector": false,
    "xtb_A_used": false,
    "xtb_A_success": false,
    "xtb_charge_length_mismatch": false
  },
  "L:196": {
    "id": "L:196",
    "chain": "L",
    "resseq": 196,
    "resname": "GLN",
    "sasa": 0.914487898349762,
    "partial_charge_B": -0.30000000000000004,
    "F_metal": 0.0,
    "F_P": 0.0,
    "F_hal": 0.0,
    "total_density": 59966.57421875,
    "centroid": [
      -9.152676582336426,
      -6.969783306121826,
      -5.591310977935791
    ],
    "dipole_rho": [
      -28095.021484375,
      -18628.630859375,
      -31878.263671875
    ],
    "curv_rho": 180121872.0,
    "curv_rho_failed": false,
    "gpu_density_B_requested": "vector",
    "gpu_density_B_effective": "vector",
    "gpu_density_B_fallback_from_vector": false,
    "gpu_density_A_requested": null,
    "gpu_density_A_effective": null,
    "gpu_density_A_fallback_from_vector": false,
    "xtb_A_used": false,
    "xtb_A_success": false,
    "xtb_charge_length_mismatch": false
  },
  "L:197": {
    "id": "L:197",
    "chain": "L",
    "resseq": 197,
    "resname": "ASN",
    "sasa": 0.3798224925994873,
    "partial_charge_B": -0.20033962010034082,
    "F_metal": 0.0,
    "F_P": 0.0,
    "F_hal": 0.0,
    "total_density": 66125.4375,
    "centroid": [
      -9.066285133361816,
      -7.098628520965576,
      -5.8311333656311035
    ],
    "dipole_rho": [
      -31934.998046875,
      -18628.5703125,
      -24428.083984375
    ],
    "curv_rho": 206475904.0,
    "curv_rho_failed": false,
    "gpu_density_B_requested": "vector",
    "gpu_density_B_effective": "vector",
    "gpu_density_B_fallback_from_vector": false,
    "gpu_density_A_requested": null,
    "gpu_density_A_effective": null,
    "gpu_density_A_fallback_from_vector": false,
    "xtb_A_used": false,
    "xtb_A_success": false,
    "xtb_charge_length_mismatch": false
  },
  "L:198": {
    "id": "L:198",
    "chain": "L",
    "resseq": 198,
    "resname": "ALA",
    "sasa": 0.29038915038108826,
    "partial_charge_B": -0.09071139081733898,
    "F_metal": 0.0,
    "F_P": 0.0,
    "F_hal": 0.0,
    "total_density": 71909.3046875,
    "centroid": [
      -9.15770149230957,
      -6.727848529815674,
      -6.123092174530029
    ],
    "dipole_rho": [
      -33807.59765625,
      -21343.291015625,
      -28277.07421875
    ],
    "curv_rho": 225163152.0,
    "curv_rho_failed": false,
    "gpu_density_B_requested": "vector",
    "gpu_density_B_effective": "vector",
    "gpu_density_B_fallback_from_vector": false,
    "gpu_density_A_requested": null,
    "gpu_density_A_effective": null,
    "gpu_density_A_fallback_from_vector": false,
    "xtb_A_used": false,
    "xtb_A_success": false,
    "xtb_charge_length_mismatch": false
  },
  "L:199": {
    "id": "L:199",
    "chain": "L",
    "resseq": 199,
    "resname": "ASP",
    "sasa": 0.4098881483078003,
    "partial_charge_B": -0.930145829752958,
    "F_metal": 0.0,
    "F_P": 0.0,
    "F_hal": 0.0,
    "total_density": 79077.0234375,
    "centroid": [
      -8.991172790527344,
      -6.870718955993652,
      -6.326742649078369
    ],
    "dipole_rho": [
      -31108.73828125,
      -25131.169921875,
      -21804.8828125
    ],
    "curv_rho": 259087872.0,
    "curv_rho_failed": false,
    "gpu_density_B_requested": "vector",
    "gpu_density_B_effective": "vector",
    "gpu_density_B_fallback_from_vector": false,
    "gpu_density_A_requested": null,
    "gpu_density_A_effective": null,
    "gpu_density_A_fallback_from_vector": false,
    "xtb_A_used": false,
    "xtb_A_success": false,
    "xtb_charge_length_mismatch": false
  },
  "L:200": {
    "id": "L:200",
    "chain": "L",
    "resseq": 200,
    "resname": "ALA",
    "sasa": 0.0,
    "partial_charge_B": -0.06000000000000002,
    "F_metal": 0.0,
    "F_P": 0.0,
    "F_hal": 0.0,
    "total_density": 86752.015625,
    "centroid": [
      -9.14344310760498,
      -7.139937877655029,
      -6.353196144104004
    ],
    "dipole_rho": [
      -29253.0078125,
      -15016.552734375,
      -30586.650390625
    ],
    "curv_rho": 281213504.0,
    "curv_rho_failed": false,
    "gpu_density_B_requested": "vector",
    "gpu_density_B_effective": "vector",
    "gpu_density_B_fallback_from_vector": false,
    "gpu_density_A_requested": null,
    "gpu_density_A_effective": null,
    "gpu_density_A_fallback_from_vector": false,
    "xtb_A_used": false,
    "xtb_A_success": false,
    "xtb_charge_length_mismatch": false
  },
  "L:201": {
    "id": "L:201",
    "chain": "L",
    "resseq": 201,
    "resname": "TYR",
    "sasa": 0.0,
    "partial_charge_B": -0.3,
    "F_metal": 0.0,
    "F_P": 0.0,
    "F_hal": 0.0,
    "total_density": 95749.390625,
    "centroid": [
      -9.094504356384277,
      -7.51938009262085,
      -6.465639114379883
    ],
    "dipole_rho": [
      -37817.4140625,
      -10519.4052734375,
      -22896.5546875
    ],
    "curv_rho": 312296096.0,
    "curv_rho_failed": false,
    "gpu_density_B_requested": "vector",
    "gpu_density_B_effective": "vector",
    "gpu_density_B_fallback_from_vector": false,
    "gpu_density_A_requested": null,
    "gpu_density_A_effective": null,
    "gpu_density_A_fallback_from_vector": false,
    "xtb_A_used": false,
    "xtb_A_success": false,
    "xtb_charge_length_mismatch": false
  },
  "L:202": {
    "id": "L:202",
    "chain": "L",
    "resseq": 202,
    "resname": "VAL",
    "sasa": 0.0,
    "partial_charge_B": -0.06000000000000002,
    "F_metal": 0.0,
    "F_P": 0.0,
    "F_hal": 0.0,
    "total_density": 101139.03125,
    "centroid": [
      -9.362198829650879,
      -7.636086463928223,
      -6.461165904998779
    ],
    "dipole_rho": [
      -20749.37890625,
      -7427.96435546875,
      -21552.197265625
    ],
    "curv_rho": 341329056.0,
    "curv_rho_failed": false,
    "gpu_density_B_requested": "vector",
    "gpu_density_B_effective": "vector",
    "gpu_density_B_fallback_from_vector": false,
    "gpu_density_A_requested": null,
    "gpu_density_A_effective": null,
    "gpu_density_A_fallback_from_vector": false,
    "xtb_A_used": false,
    "xtb_A_success": false,
    "xtb_charge_length_mismatch": false
  },
  "L:203": {
    "id": "L:203",
    "chain": "L",
    "resseq": 203,
    "resname": "SER",
    "sasa": 0.0,
    "partial_charge_B": -0.3,
    "F_metal": 0.0,
    "F_P": 0.0,
    "F_hal": 0.0,
    "total_density": 96701.46875,
    "centroid": [
      -9.21300983428955,
      -7.917574405670166,
      -6.647805690765381
    ],
    "dipole_rho": [
      -23178.57421875,
      -864.49365234375,
      -18151.373046875
    ],
    "curv_rho": 334085344.0,
    "curv_rho_failed": false,
    "gpu_density_B_requested": "vector",
    "gpu_density_B_effective": "vector",
    "gpu_density_B_fallback_from_vector": false,
    "gpu_density_A_requested": null,
    "gpu_density_A_effective": null,
    "gpu_density_A_fallback_from_vector": false,
    "xtb_A_used": false,
    "xtb_A_success": false,
    "xtb_charge_length_mismatch": false
  },
  "L:204": {
    "id": "L:204",
    "chain": "L",
    "resseq": 204,
    "resname": "VAL",
    "sasa": 0.0,
    "partial_charge_B": -0.06000000000000002,
    "F_metal": 0.0,
    "F_P": 0.0,
    "F_hal": 0.0,
    "total_density": 104639.9375,
    "centroid": [
      -9.447582244873047,
      -8.093557357788086,
      -6.695371627807617
    ],
    "dipole_rho": [
      -17069.3359375,
      6840.5048828125,
      -15519.5419921875
    ],
    "curv_rho": 355397792.0,
    "curv_rho_failed": false,
    "gpu_density_B_requested": "vector",
    "gpu_density_B_effective": "vector",
    "gpu_density_B_fallback_from_vector": false,
    "gpu_density_A_requested": null,
    "gpu_density_A_effective": null,
    "gpu_density_A_fallback_from_vector": false,
    "xtb_A_used": false,
    "xtb_A_success": false,
    "xtb_charge_length_mismatch": false
  },
  "L:205": {
    "id": "L:205",
    "chain": "L",
    "resseq": 205,
    "resname": "GLY",
    "sasa": 0.0,
    "partial_charge_B": -0.06000000000000002,
    "F_metal": 0.0,
    "F_P": 0.0,
    "F_hal": 0.0,
    "total_density": 94107.1796875,
    "centroid": [
      -9.30884075164795,
      -8.361754417419434,
      -6.790858268737793
    ],
    "dipole_rho": [
      -16757.291015625,
      14172.1025390625,
      -10707.8935546875
    ],
    "curv_rho": 321344992.0,
    "curv_rho_failed": false,
    "gpu_density_B_requested": "vector",
    "gpu_density_B_effective": "vector",
    "gpu_density_B_fallback_from_vector": false,
    "gpu_density_A_requested": null,
    "gpu_density_A_effective": null,
    "gpu_density_A_fallback_from_vector": false,
    "xtb_A_used": false,
    "xtb_A_success": false,
    "xtb_charge_length_mismatch": false
  },
  "L:206": {
    "id": "L:206",
    "chain": "L",
    "resseq": 206,
    "resname": "SER",
    "sasa": 0.0,
    "partial_charge_B": -0.3,
    "F_metal": 0.0,
    "F_P": 0.0,
    "F_hal": 0.0,
    "total_density": 96571.921875,
    "centroid": [
      -9.437206268310547,
      -8.52169418334961,
      -7.0236945152282715
    ],
    "dipole_rho": [
      -23647.921875,
      26362.96875,
      -11300.08984375
    ],
    "curv_rho": 333854880.0,
    "curv_rho_failed": false,
    "gpu_density_B_requested": "vector",
    "gpu_density_B_effective": "vector",
    "gpu_density_B_fallback_from_vector": false,
    "gpu_density_A_requested": null,
    "gpu_density_A_effective": null,
    "gpu_density_A_fallback_from_vector": false,
    "xtb_A_used": false,
    "xtb_A_success": false,
    "xtb_charge_length_mismatch": false
  },
  "L:207": {
    "id": "L:207",
    "chain": "L",
    "resseq": 207,
    "resname": "SER",
    "sasa": 0.0,
    "partial_charge_B": -0.3,
    "F_metal": 0.0,
    "F_P": 0.0,
    "F_hal": 0.0,
    "total_density": 87621.40625,
    "centroid": [
      -9.268839836120605,
      -8.753862380981445,
      -7.3521952629089355
    ],
    "dipole_rho": [
      -11138.7138671875,
      24714.0546875,
      -15770.0244140625
    ],
    "curv_rho": 302577984.0,
    "curv_rho_failed": false,
    "gpu_density_B_requested": "vector",
    "gpu_density_B_effective": "vector",
    "gpu_density_B_fallback_from_vector": false,
    "gpu_density_A_requested": null,
    "gpu_density_A_effective": null,
    "gpu_density_A_fallback_from_vector": false,
    "xtb_A_used": false,
    "xtb_A_success": false,
    "xtb_charge_length_mismatch": false
  },
  "L:208": {
    "id": "L:208",
    "chain": "L",
    "resseq": 208,
    "resname": "LYS",
    "sasa": 0.0,
    "partial_charge_B": 0.11999999999999997,
    "F_metal": 0.0,
    "F_P": 0.0,
    "F_hal": 0.0,
    "total_density": 113576.46875,
    "centroid": [
      -9.686636924743652,
      -8.646968841552734,
      -7.398078918457031
    ],
    "dipole_rho": [
      -11536.0078125,
      26948.978515625,
      -9924.0888671875
    ],
    "curv_rho": 383137696.0,
    "curv_rho_failed": false,
    "gpu_density_B_requested": "vector",
    "gpu_density_B_effective": "vector",
    "gpu_density_B_fallback_from_vector": false,
    "gpu_density_A_requested": null,
    "gpu_density_A_effective": null,
    "gpu_density_A_fallback_from_vector": false,
    "xtb_A_used": false,
    "xtb_A_success": false,
    "xtb_charge_length_mismatch": false
  },
  "L:209": {
    "id": "L:209",
    "chain": "L",
    "resseq": 209,
    "resname": "TYR",
    "sasa": 0.0,
    "partial_charge_B": -0.3,
    "F_metal": 0.0,
    "F_P": 0.0,
    "F_hal": 0.0,
    "total_density": 121848.328125,
    "centroid": [
      -9.692694664001465,
      -8.17391300201416,
      -7.070357322692871
    ],
    "dipole_rho": [
      -19718.357421875,
      22537.43359375,
      -7383.8818359375
    ],
    "curv_rho": 413617664.0,
    "curv_rho_failed": false,
    "gpu_density_B_requested": "vector",
    "gpu_density_B_effective": "vector",
    "gpu_density_B_fallback_from_vector": false,
    "gpu_density_A_requested": null,
    "gpu_density_A_effective": null,
    "gpu_density_A_fallback_from_vector": false,
    "xtb_A_used": false,
    "xtb_A_success": false,
    "xtb_charge_length_mismatch": false
  },
  "L:210": {
    "id": "L:210",
    "chain": "L",
    "resseq": 210,
    "resname": "ASN",
    "sasa": 0.0,
    "partial_charge_B": -0.12,
    "F_metal": 0.0,
    "F_P": 0.0,
    "F_hal": 0.0,
    "total_density": 111587.6796875,
    "centroid": [
      -9.324029922485352,
      -8.11517333984375,
      -7.3063435554504395
    ],
    "dipole_rho": [
      -23984.798828125,
      7688.6376953125,
      -12414.8525390625
    ],
    "curv_rho": 390233024.0,
    "curv_rho_failed": false,
    "gpu_density_B_requested": "vector",
    "gpu_density_B_effective": "vector",
    "gpu_density_B_fallback_from_vector": false,
    "gpu_density_A_requested": null,
    "gpu_density_A_effective": null,
    "gpu_density_A_fallback_from_vector": false,
    "xtb_A_used": false,
    "xtb_A_success": false,
    "xtb_charge_length_mismatch": false
  },
  "L:211": {
    "id": "L:211",
    "chain": "L",
    "resseq": 211,
    "resname": "ARG",
    "sasa": 0.0,
    "partial_charge_B": 0.4799999999999999,
    "F_metal": 0.0,
    "F_P": 0.0,
    "F_hal": 0.0,
    "total_density": 132069.15625,
    "centroid": [
      -9.65162181854248,
      -7.765035629272461,
      -7.139791488647461
    ],
    "dipole_rho": [
      -17391.521484375,
      -502.94488525390625,
      -13354.65234375
    ],
    "curv_rho": 448063744.0,
    "curv_rho_failed": false,
    "gpu_density_B_requested": "vector",
    "gpu_density_B_effective": "vector",
    "gpu_density_B_fallback_from_vector": false,
    "gpu_density_A_requested": null,
    "gpu_density_A_effective": null,
    "gpu_density_A_fallback_from_vector": false,
    "xtb_A_used": false,
    "xtb_A_success": false,
    "xtb_charge_length_mismatch": false
  },
  "L:212": {
    "id": "L:212",
    "chain": "L",
    "resseq": 212,
    "resname": "ARG",
    "sasa": 0.0,
    "partial_charge_B": 0.4799999999999999,
    "F_metal": 0.0,
    "F_P": 0.0,
    "F_hal": 0.0,
    "total_density": 122429.2578125,
    "centroid": [
      -9.200711250305176,
      -7.633028507232666,
      -6.991044998168945
    ],
    "dipole_rho": [
      -41789.87890625,
      -17641.0,
      -25449.607421875
    ],
    "curv_rho": 388683808.0,
    "curv_rho_failed": false,
    "gpu_density_B_requested": "vector",
    "gpu_density_B_effective": "vector",
    "gpu_density_B_fallback_from_vector": false,
    "gpu_density_A_requested": null,
    "gpu_density_A_effective": null,
    "gpu_density_A_fallback_from_vector": false,
    "xtb_A_used": false,
    "xtb_A_success": false,
    "xtb_charge_length_mismatch": false
  },
  "L:213": {
    "id": "L:213",
    "chain": "L",
    "resseq": 213,
    "resname": "PHE",
    "sasa": 0.0,
    "partial_charge_B": -0.06000000000000002,
    "F_metal": 0.0,
    "F_P": 0.0,
    "F_hal": 0.0,
    "total_density": 121142.5625,
    "centroid": [
      -9.623467445373535,
      -7.551455020904541,
      -6.722591876983643
    ],
    "dipole_rho": [
      -23803.857421875,
      -11222.2275390625,
      -11511.953125
    ],
    "curv_rho": 405497472.0,
    "curv_rho_failed": false,
    "gpu_density_B_requested": "vector",
    "gpu_density_B_effective": "vector",
    "gpu_density_B_fallback_from_vector": false,
    "gpu_density_A_requested": null,
    "gpu_density_A_effective": null,
    "gpu_density_A_fallback_from_vector": false,
    "xtb_A_used": false,
    "xtb_A_success": false,
    "xtb_charge_length_mismatch": false
  },
  "L:214": {
    "id": "L:214",
    "chain": "L",
    "resseq": 214,
    "resname": "THR",
    "sasa": 0.0,
    "partial_charge_B": -0.3,
    "F_metal": 0.0,
    "F_P": 0.0,
    "F_hal": 0.0,
    "total_density": 106022.03125,
    "centroid": [
      -9.427458763122559,
      -7.086505889892578,
      -6.771569728851318
    ],
    "dipole_rho": [
      -24492.830078125,
      -18998.3515625,
      -22025.140625
    ],
    "curv_rho": 373072032.0,
    "curv_rho_failed": false,
    "gpu_density_B_requested": "vector",
    "gpu_density_B_effective": "vector",
    "gpu_density_B_fallback_from_vector": false,
    "gpu_density_A_requested": null,
    "gpu_density_A_effective": null,
    "gpu_density_A_fallback_from_vector": false,
    "xtb_A_used": false,
    "xtb_A_success": false,
    "xtb_charge_length_mismatch": false
  },
  "L:215": {
    "id": "L:215",
    "chain": "L",
    "resseq": 215,
    "resname": "PRO",
    "sasa": 0.0,
    "partial_charge_B": -0.06000000000000002,
    "F_metal": 0.0,
    "F_P": 0.0,
    "F_hal": 0.0,
    "total_density": 98579.4921875,
    "centroid": [
      -9.49948787689209,
      -6.947196960449219,
      -6.4974212646484375
    ],
    "dipole_rho": [
      -19678.162109375,
      -20395.8671875,
      -22888.0078125
    ],
    "curv_rho": 340712800.0,
    "curv_rho_failed": false,
    "gpu_density_B_requested": "vector",
    "gpu_density_B_effective": "vector",
    "gpu_density_B_fallback_from_vector": false,
    "gpu_density_A_requested": null,
    "gpu_density_A_effective": null,
    "gpu_density_A_fallback_from_vector": false,
    "xtb_A_used": false,
    "xtb_A_success": false,
    "xtb_charge_length_mismatch": false
  },
  "L:216": {
    "id": "L:216",
    "chain": "L",
    "resseq": 216,
    "resname": "GLU",
    "sasa": 0.0,
    "partial_charge_B": -0.54,
    "F_metal": 0.0,
    "F_P": 0.0,
    "F_hal": 0.0,
    "total_density": 117872.3359375,
    "centroid": [
      -9.785345077514648,
      -6.706366062164307,
      -6.874242305755615
    ],
    "dipole_rho": [
      -18581.974609375,
      -26103.390625,
      -32392.419921875
    ],
    "curv_rho": 391689504.0,
    "curv_rho_failed": false,
    "gpu_density_B_requested": "vector",
    "gpu_density_B_effective": "vector",
    "gpu_density_B_fallback_from_vector": false,
    "gpu_density_A_requested": null,
    "gpu_density_A_effective": null,
    "gpu_density_A_fallback_from_vector": false,
    "xtb_A_used": false,
    "xtb_A_success": false,
    "xtb_charge_length_mismatch": false
  },
  "L:217": {
    "id": "L:217",
    "chain": "L",
    "resseq": 217,
    "resname": "ILE",
    "sasa": 0.0,
    "partial_charge_B": -0.06000000000000002,
    "F_metal": 0.0,
    "F_P": 0.0,
    "F_hal": 0.0,
    "total_density": 91602.9140625,
    "centroid": [
      -9.695046424865723,
      -6.440847873687744,
      -6.4544548988342285
    ],
    "dipole_rho": [
      -16506.375,
      -24773.7109375,
      -30971.3671875
    ],
    "curv_rho": 310007648.0,
    "curv_rho_failed": false,
    "gpu_density_B_requested": "vector",
    "gpu_density_B_effective": "vector",
    "gpu_density_B_fallback_from_vector": false,
    "gpu_density_A_requested": null,
    "gpu_density_A_effective": null,
    "gpu_density_A_fallback_from_vector": false,
    "xtb_A_used": false,
```
