## Supplementary material for "Localized Reactivity on Proteins as Riemannian Manifolds: A Quantum-Inspired Geometric Model for Deterministic, Metal-Aware Reactive-Site Prediction": code bundle: env_features.json (part 2 of 2)

```
    "xtb_A_success": false,
    "xtb_charge_length_mismatch": false
  },
  "L:218": {
    "id": "L:218",
    "chain": "L",
    "resseq": 218,
    "resname": "ALA",
    "sasa": 0.0,
    "partial_charge_B": -0.06000000000000002,
    "F_metal": 0.0,
    "F_P": 0.0,
    "F_hal": 0.0,
    "total_density": 87971.4921875,
    "centroid": [
      -9.929841041564941,
      -6.199990749359131,
      -6.566235065460205
    ],
    "dipole_rho": [
      -6059.57861328125,
      -24706.84765625,
      -31445.87109375
    ],
    "curv_rho": 301591424.0,
    "curv_rho_failed": false,
    "gpu_density_B_requested": "vector",
    "gpu_density_B_effective": "vector",
    "gpu_density_B_fallback_from_vector": false,
    "gpu_density_A_requested": null,
    "gpu_density_A_effective": null,
    "gpu_density_A_fallback_from_vector": false,
    "xtb_A_used": false,
    "xtb_A_success": false,
    "xtb_charge_length_mismatch": false
  },
  "L:219": {
    "id": "L:219",
    "chain": "L",
    "resseq": 219,
    "resname": "ALA",
    "sasa": 0.0,
    "partial_charge_B": -0.06000000000000002,
    "F_metal": 0.0,
    "F_P": 0.0,
    "F_hal": 0.0,
    "total_density": 85637.75,
    "centroid": [
      -10.225055694580078,
      -5.978640079498291,
      -6.615412712097168
    ],
    "dipole_rho": [
      -6369.306640625,
      -24954.841796875,
      -33985.55859375
    ],
    "curv_rho": 279701120.0,
    "curv_rho_failed": false,
    "gpu_density_B_requested": "vector",
    "gpu_density_B_effective": "vector",
    "gpu_density_B_fallback_from_vector": false,
    "gpu_density_A_requested": null,
    "gpu_density_A_effective": null,
    "gpu_density_A_fallback_from_vector": false,
    "xtb_A_used": false,
    "xtb_A_success": false,
    "xtb_charge_length_mismatch": false
  },
  "L:220": {
    "id": "L:220",
    "chain": "L",
    "resseq": 220,
    "resname": "ARG",
    "sasa": 0.0,
    "partial_charge_B": 0.4799999999999999,
    "F_metal": 0.0,
    "F_P": 0.0,
    "F_hal": 0.0,
    "total_density": 99107.46875,
    "centroid": [
      -10.225812911987305,
      -6.35939359664917,
      -6.510968208312988
    ],
    "dipole_rho": [
      9294.8955078125,
      -30151.44921875,
      -28895.65625
    ],
    "curv_rho": 321674720.0,
    "curv_rho_failed": false,
    "gpu_density_B_requested": "vector",
    "gpu_density_B_effective": "vector",
    "gpu_density_B_fallback_from_vector": false,
    "gpu_density_A_requested": null,
    "gpu_density_A_effective": null,
    "gpu_density_A_fallback_from_vector": false,
    "xtb_A_used": false,
    "xtb_A_success": false,
    "xtb_charge_length_mismatch": false
  },
  "L:221": {
    "id": "L:221",
    "chain": "L",
    "resseq": 221,
    "resname": "PRO",
    "sasa": 0.0,
    "partial_charge_B": -0.06000000000000002,
    "F_metal": 0.0,
    "F_P": 0.0,
    "F_hal": 0.0,
    "total_density": 81421.890625,
    "centroid": [
      -10.681257247924805,
      -6.1317458152771,
      -6.526528835296631
    ],
    "dipole_rho": [
      10458.00390625,
      -25659.76953125,
      -30722.869140625
    ],
    "curv_rho": 274816960.0,
    "curv_rho_failed": false,
    "gpu_density_B_requested": "vector",
    "gpu_density_B_effective": "vector",
    "gpu_density_B_fallback_from_vector": false,
    "gpu_density_A_requested": null,
    "gpu_density_A_effective": null,
    "gpu_density_A_fallback_from_vector": false,
    "xtb_A_used": false,
    "xtb_A_success": false,
    "xtb_charge_length_mismatch": false
  },
  "L:222": {
    "id": "L:222",
    "chain": "L",
    "resseq": 222,
    "resname": "LYS",
    "sasa": 2.1839792728424072,
    "partial_charge_B": 0.29999999999999993,
    "F_metal": 0.0,
    "F_P": 0.0,
    "F_hal": 0.0,
    "total_density": 71797.796875,
    "centroid": [
      -10.817877769470215,
      -6.276860237121582,
      -6.133054733276367
    ],
    "dipole_rho": [
      6884.5712890625,
      -29205.34375,
      -37939.49609375
    ],
    "curv_rho": 226423472.0,
    "curv_rho_failed": false,
    "gpu_density_B_requested": "vector",
    "gpu_density_B_effective": "vector",
    "gpu_density_B_fallback_from_vector": false,
    "gpu_density_A_requested": null,
    "gpu_density_A_effective": null,
    "gpu_density_A_fallback_from_vector": false,
    "xtb_A_used": false,
    "xtb_A_success": false,
    "xtb_charge_length_mismatch": false
  },
  "L:223": {
    "id": "L:223",
    "chain": "L",
    "resseq": 223,
    "resname": "VAL",
    "sasa": 0.0,
    "partial_charge_B": -0.06000000000000002,
    "F_metal": 0.0,
    "F_P": 0.0,
    "F_hal": 0.0,
    "total_density": 80732.6953125,
    "centroid": [
      -10.874642372131348,
      -6.608256816864014,
      -6.218953609466553
    ],
    "dipole_rho": [
      17799.2421875,
      -22403.2734375,
      -32129.08203125
    ],
    "curv_rho": 268530848.0,
    "curv_rho_failed": false,
    "gpu_density_B_requested": "vector",
    "gpu_density_B_effective": "vector",
    "gpu_density_B_fallback_from_vector": false,
    "gpu_density_A_requested": null,
    "gpu_density_A_effective": null,
    "gpu_density_A_fallback_from_vector": false,
    "xtb_A_used": false,
    "xtb_A_success": false,
    "xtb_charge_length_mismatch": false
  },
  "L:224": {
    "id": "L:224",
    "chain": "L",
    "resseq": 224,
    "resname": "ARG",
    "sasa": 0.09495562314987183,
    "partial_charge_B": 0.5603396201003408,
    "F_metal": 0.0,
    "F_P": 0.0,
    "F_hal": 0.0,
    "total_density": 80219.8125,
    "centroid": [
      -11.070039749145508,
      -6.95309591293335,
      -5.842470169067383
    ],
    "dipole_rho": [
      20711.767578125,
      -24015.9296875,
      -32365.595703125
    ],
    "curv_rho": 248669552.0,
    "curv_rho_failed": false,
    "gpu_density_B_requested": "vector",
    "gpu_density_B_effective": "vector",
    "gpu_density_B_fallback_from_vector": false,
    "gpu_density_A_requested": null,
    "gpu_density_A_effective": null,
    "gpu_density_A_fallback_from_vector": false,
    "xtb_A_used": false,
    "xtb_A_success": false,
    "xtb_charge_length_mismatch": false
  },
  "L:225": {
    "id": "L:225",
    "chain": "L",
    "resseq": 225,
    "resname": "ASP",
    "sasa": 3.4367547035217285,
    "partial_charge_B": -1.35,
    "F_metal": 0.0,
    "F_P": 0.0,
    "F_hal": 0.0,
    "total_density": 62473.91796875,
    "centroid": [
      -10.820110321044922,
      -6.556856632232666,
      -5.78292989730835
    ],
    "dipole_rho": [
      12111.45703125,
      -27282.033203125,
      -35827.58203125
    ],
    "curv_rho": 195566704.0,
    "curv_rho_failed": false,
    "gpu_density_B_requested": "vector",
    "gpu_density_B_effective": "vector",
    "gpu_density_B_fallback_from_vector": false,
    "gpu_density_A_requested": null,
    "gpu_density_A_effective": null,
    "gpu_density_A_fallback_from_vector": false,
    "xtb_A_used": false,
    "xtb_A_success": false,
    "xtb_charge_length_mismatch": false
  },
  "L:226": {
    "id": "L:226",
    "chain": "L",
    "resseq": 226,
    "resname": "GLN",
    "sasa": 0.0,
    "partial_charge_B": -0.12,
    "F_metal": 0.0,
    "F_P": 0.0,
    "F_hal": 0.0,
    "total_density": 77590.5,
    "centroid": [
      -10.590267181396484,
      -6.664773464202881,
      -5.865291595458984
    ],
    "dipole_rho": [
      8676.28125,
      -24412.205078125,
      -31910.669921875
    ],
    "curv_rho": 246312688.0,
    "curv_rho_failed": false,
    "gpu_density_B_requested": "vector",
    "gpu_density_B_effective": "vector",
    "gpu_density_B_fallback_from_vector": false,
    "gpu_density_A_requested": null,
    "gpu_density_A_effective": null,
    "gpu_density_A_fallback_from_vector": false,
    "xtb_A_used": false,
    "xtb_A_success": false,
    "xtb_charge_length_mismatch": false
  },
  "L:227": {
    "id": "L:227",
    "chain": "L",
    "resseq": 227,
    "resname": "ALA",
    "sasa": 0.0,
    "partial_charge_B": -0.06000000000000002,
    "F_metal": 0.0,
    "F_P": 0.0,
    "F_hal": 0.0,
    "total_density": 77361.203125,
    "centroid": [
      -10.35488224029541,
      -6.416251182556152,
      -6.148723125457764
    ],
    "dipole_rho": [
      6773.51513671875,
      -25460.43359375,
      -28939.453125
    ],
    "curv_rho": 260935088.0,
    "curv_rho_failed": false,
    "gpu_density_B_requested": "vector",
    "gpu_density_B_effective": "vector",
    "gpu_density_B_fallback_from_vector": false,
    "gpu_density_A_requested": null,
    "gpu_density_A_effective": null,
    "gpu_density_A_fallback_from_vector": false,
    "xtb_A_used": false,
    "xtb_A_success": false,
    "xtb_charge_length_mismatch": false
  },
  "L:228": {
    "id": "L:228",
    "chain": "L",
    "resseq": 228,
    "resname": "GLY",
    "sasa": 0.0,
    "partial_charge_B": -0.06000000000000002,
    "F_metal": 0.0,
    "F_P": 0.0,
    "F_hal": 0.0,
    "total_density": 89282.9296875,
    "centroid": [
      -10.398482322692871,
      -6.718358039855957,
      -6.135218143463135
    ],
    "dipole_rho": [
      -1958.2254638671875,
      -27921.646484375,
      -28195.015625
    ],
    "curv_rho": 286504800.0,
    "curv_rho_failed": false,
    "gpu_density_B_requested": "vector",
    "gpu_density_B_effective": "vector",
    "gpu_density_B_fallback_from_vector": false,
    "gpu_density_A_requested": null,
    "gpu_density_A_effective": null,
    "gpu_density_A_fallback_from_vector": false,
    "xtb_A_used": false,
    "xtb_A_success": false,
    "xtb_charge_length_mismatch": false
  },
  "L:229": {
    "id": "L:229",
    "chain": "L",
    "resseq": 229,
    "resname": "ARG",
    "sasa": 0.0,
    "partial_charge_B": 0.4799999999999999,
    "F_metal": 0.0,
    "F_P": 0.0,
    "F_hal": 0.0,
    "total_density": 106552.3828125,
    "centroid": [
      -10.38188362121582,
      -6.772266864776611,
      -6.363171577453613
    ],
    "dipole_rho": [
      8502.662109375,
      -24735.1015625,
      -28153.00390625
    ],
    "curv_rho": 347200480.0,
    "curv_rho_failed": false,
    "gpu_density_B_requested": "vector",
    "gpu_density_B_effective": "vector",
    "gpu_density_B_fallback_from_vector": false,
    "gpu_density_A_requested": null,
    "gpu_density_A_effective": null,
    "gpu_density_A_fallback_from_vector": false,
    "xtb_A_used": false,
    "xtb_A_success": false,
    "xtb_charge_length_mismatch": false
  },
  "L:230": {
    "id": "L:230",
    "chain": "L",
    "resseq": 230,
    "resname": "MET",
    "sasa": 0.0,
    "partial_charge_B": -0.21000000000000002,
    "F_metal": 0.0,
    "F_P": 0.0,
    "F_hal": 0.0,
    "total_density": 107697.0703125,
    "centroid": [
      -10.315712928771973,
      -7.294243335723877,
      -6.149339199066162
    ],
    "dipole_rho": [
      -282.7002258300781,
      -17299.51953125,
      -24747.552734375
    ],
    "curv_rho": 344806944.0,
    "curv_rho_failed": false,
    "gpu_density_B_requested": "vector",
    "gpu_density_B_effective": "vector",
    "gpu_density_B_fallback_from_vector": false,
    "gpu_density_A_requested": null,
    "gpu_density_A_effective": null,
    "gpu_density_A_fallback_from_vector": false,
    "xtb_A_used": false,
    "xtb_A_success": false,
    "xtb_charge_length_mismatch": false
  },
  "L:231": {
    "id": "L:231",
    "chain": "L",
    "resseq": 231,
    "resname": "ASN",
    "sasa": 0.0,
    "partial_charge_B": -0.12,
    "F_metal": 0.0,
    "F_P": 0.0,
    "F_hal": 0.0,
    "total_density": 118154.453125,
    "centroid": [
      -10.231953620910645,
      -7.321396827697754,
      -6.55681037902832
    ],
    "dipole_rho": [
      -1051.71484375,
      -11113.4609375,
      -19709.33203125
    ],
    "curv_rho": 399909632.0,
    "curv_rho_failed": false,
    "gpu_density_B_requested": "vector",
    "gpu_density_B_effective": "vector",
    "gpu_density_B_fallback_from_vector": false,
    "gpu_density_A_requested": null,
    "gpu_density_A_effective": null,
    "gpu_density_A_fallback_from_vector": false,
    "xtb_A_used": false,
    "xtb_A_success": false,
    "xtb_charge_length_mismatch": false
  },
  "L:232": {
    "id": "L:232",
    "chain": "L",
    "resseq": 232,
    "resname": "TYR",
    "sasa": 0.0,
    "partial_charge_B": -0.3,
    "F_metal": 0.0,
    "F_P": 0.0,
    "F_hal": 0.0,
    "total_density": 118480.9296875,
    "centroid": [
      -10.4671630859375,
      -7.642691612243652,
      -6.365477085113525
    ],
    "dipole_rho": [
      5350.837890625,
      -10684.0517578125,
      -24800.330078125
    ],
    "curv_rho": 382425696.0,
    "curv_rho_failed": false,
    "gpu_density_B_requested": "vector",
    "gpu_density_B_effective": "vector",
    "gpu_density_B_fallback_from_vector": false,
    "gpu_density_A_requested": null,
    "gpu_density_A_effective": null,
    "gpu_density_A_fallback_from_vector": false,
    "xtb_A_used": false,
    "xtb_A_success": false,
    "xtb_charge_length_mismatch": false
  },
  "L:233": {
    "id": "L:233",
    "chain": "L",
    "resseq": 233,
    "resname": "TYR",
    "sasa": 0.0,
    "partial_charge_B": -0.3,
    "F_metal": 0.0,
    "F_P": 0.0,
    "F_hal": 0.0,
    "total_density": 128170.53125,
    "centroid": [
      -10.148418426513672,
      -7.690441608428955,
      -6.692782878875732
    ],
    "dipole_rho": [
      -6720.6572265625,
      6688.39501953125,
      -16573.4296875
    ],
    "curv_rho": 433519904.0,
    "curv_rho_failed": false,
    "gpu_density_B_requested": "vector",
    "gpu_density_B_effective": "vector",
    "gpu_density_B_fallback_from_vector": false,
    "gpu_density_A_requested": null,
    "gpu_density_A_effective": null,
    "gpu_density_A_fallback_from_vector": false,
    "xtb_A_used": false,
    "xtb_A_success": false,
    "xtb_charge_length_mismatch": false
  },
  "L:234": {
    "id": "L:234",
    "chain": "L",
    "resseq": 234,
    "resname": "TRP",
    "sasa": 0.0,
    "partial_charge_B": 0.11999999999999997,
    "F_metal": 0.0,
    "F_P": 0.0,
    "F_hal": 0.0,
    "total_density": 121133.9765625,
    "centroid": [
      -10.449851036071777,
      -8.285711288452148,
      -6.888768196105957
    ],
    "dipole_rho": [
      -2470.39990234375,
      6504.423828125,
      -9820.0234375
    ],
    "curv_rho": 402972064.0,
    "curv_rho_failed": false,
    "gpu_density_B_requested": "vector",
    "gpu_density_B_effective": "vector",
    "gpu_density_B_fallback_from_vector": false,
    "gpu_density_A_requested": null,
    "gpu_density_A_effective": null,
    "gpu_density_A_fallback_from_vector": false,
    "xtb_A_used": false,
    "xtb_A_success": false,
    "xtb_charge_length_mismatch": false
  },
  "L:235": {
    "id": "L:235",
    "chain": "L",
    "resseq": 235,
    "resname": "THR",
    "sasa": 0.0,
    "partial_charge_B": -0.3,
    "F_metal": 0.0,
    "F_P": 0.0,
    "F_hal": 0.0,
    "total_density": 105171.0078125,
    "centroid": [
      -10.153664588928223,
      -8.480827331542969,
      -6.842527389526367
    ],
    "dipole_rho": [
      -9768.173828125,
      15846.4462890625,
      -10296.1279296875
    ],
    "curv_rho": 362877312.0,
    "curv_rho_failed": false,
    "gpu_density_B_requested": "vector",
    "gpu_density_B_effective": "vector",
    "gpu_density_B_fallback_from_vector": false,
    "gpu_density_A_requested": null,
    "gpu_density_A_effective": null,
    "gpu_density_A_fallback_from_vector": false,
    "xtb_A_used": false,
    "xtb_A_success": false,
    "xtb_charge_length_mismatch": false
  },
  "L:236": {
    "id": "L:236",
    "chain": "L",
    "resseq": 236,
    "resname": "LEU",
    "sasa": 0.0,
    "partial_charge_B": -0.06000000000000002,
    "F_metal": 0.0,
    "F_P": 0.0,
    "F_hal": 0.0,
    "total_density": 107164.1796875,
    "centroid": [
      -10.419957160949707,
      -8.740617752075195,
      -6.974363327026367
    ],
    "dipole_rho": [
      -18057.943359375,
      26728.88671875,
      -11177.3134765625
    ],
    "curv_rho": 345993120.0,
    "curv_rho_failed": false,
    "gpu_density_B_requested": "vector",
    "gpu_density_B_effective": "vector",
    "gpu_density_B_fallback_from_vector": false,
    "gpu_density_A_requested": null,
    "gpu_density_A_effective": null,
    "gpu_density_A_fallback_from_vector": false,
    "xtb_A_used": false,
    "xtb_A_success": false,
    "xtb_charge_length_mismatch": false
  },
  "L:237": {
    "id": "L:237",
    "chain": "L",
    "resseq": 237,
    "resname": "LEU",
    "sasa": 0.0,
    "partial_charge_B": -0.06000000000000002,
    "F_metal": 0.0,
    "F_P": 0.0,
    "F_hal": 0.0,
    "total_density": 91988.390625,
    "centroid": [
      -9.941476821899414,
      -8.846161842346191,
      -6.702432155609131
    ],
    "dipole_rho": [
      -14322.7568359375,
      31577.435546875,
      -7089.50341796875
    ],
    "curv_rho": 294759264.0,
    "curv_rho_failed": false,
    "gpu_density_B_requested": "vector",
    "gpu_density_B_effective": "vector",
    "gpu_density_B_fallback_from_vector": false,
    "gpu_density_A_requested": null,
    "gpu_density_A_effective": null,
    "gpu_density_A_fallback_from_vector": false,
    "xtb_A_used": false,
    "xtb_A_success": false,
    "xtb_charge_length_mismatch": false
  },
  "L:238": {
    "id": "L:238",
    "chain": "L",
    "resseq": 238,
    "resname": "GLU",
    "sasa": 0.0,
    "partial_charge_B": -0.54,
    "F_metal": 0.0,
    "F_P": 0.0,
    "F_hal": 0.0,
    "total_density": 90302.3359375,
    "centroid": [
      -9.868794441223145,
      -9.057751655578613,
      -7.155386924743652
    ],
    "dipole_rho": [
      -9681.896484375,
      35740.12890625,
      -10783.8759765625
    ],
    "curv_rho": 292304896.0,
    "curv_rho_failed": false,
    "gpu_density_B_requested": "vector",
    "gpu_density_B_effective": "vector",
    "gpu_density_B_fallback_from_vector": false,
    "gpu_density_A_requested": null,
    "gpu_density_A_effective": null,
    "gpu_density_A_fallback_from_vector": false,
    "xtb_A_used": false,
    "xtb_A_success": false,
    "xtb_charge_length_mismatch": false
  },
  "L:239": {
    "id": "L:239",
    "chain": "L",
    "resseq": 239,
    "resname": "PRO",
    "sasa": 0.22218021750450134,
    "partial_charge_B": -0.08349765300358997,
    "F_metal": 0.0,
    "F_P": 0.0,
    "F_hal": 0.0,
    "total_density": 66912.3046875,
    "centroid": [
      -9.988239288330078,
      -9.32155990600586,
      -6.935658931732178
    ],
    "dipole_rho": [
      -15481.3251953125,
      33856.515625,
      -8527.56640625
    ],
    "curv_rho": 212084784.0,
    "curv_rho_failed": false,
    "gpu_density_B_requested": "vector",
    "gpu_density_B_effective": "vector",
    "gpu_density_B_fallback_from_vector": false,
    "gpu_density_A_requested": null,
    "gpu_density_A_effective": null,
    "gpu_density_A_fallback_from_vector": false,
    "xtb_A_used": false,
    "xtb_A_success": false,
    "xtb_charge_length_mismatch": false
  },
  "L:240": {
    "id": "L:240",
    "chain": "L",
    "resseq": 240,
    "resname": "GLY",
    "sasa": 0.1613273024559021,
    "partial_charge_B": -0.07706188343720204,
    "F_metal": 0.0,
    "F_P": 0.0,
    "F_hal": 0.0,
    "total_density": 64776.9453125,
    "centroid": [
      -9.65291690826416,
      -9.23633098602295,
      -6.760557174682617
    ],
    "dipole_rho": [
      -20222.822265625,
      33460.1640625,
      -8414.9873046875
    ],
    "curv_rho": 200274656.0,
    "curv_rho_failed": false,
    "gpu_density_B_requested": "vector",
    "gpu_density_B_effective": "vector",
    "gpu_density_B_fallback_from_vector": false,
    "gpu_density_A_requested": null,
    "gpu_density_A_effective": null,
    "gpu_density_A_fallback_from_vector": false,
    "xtb_A_used": false,
    "xtb_A_success": false,
    "xtb_charge_length_mismatch": false
  },
  "L:241": {
    "id": "L:241",
    "chain": "L",
    "resseq": 241,
    "resname": "ASP",
    "sasa": 0.0,
    "partial_charge_B": -0.54,
    "F_metal": 0.0,
    "F_P": 0.0,
    "F_hal": 0.0,
    "total_density": 79228.8203125,
    "centroid": [
      -9.493993759155273,
      -8.934453010559082,
      -6.958612442016602
    ],
    "dipole_rho": [
      -15352.0751953125,
      34134.4609375,
      -16276.6298828125
    ],
    "curv_rho": 262446304.0,
    "curv_rho_failed": false,
    "gpu_density_B_requested": "vector",
    "gpu_density_B_effective": "vector",
    "gpu_density_B_fallback_from_vector": false,
    "gpu_density_A_requested": null,
    "gpu_density_A_effective": null,
    "gpu_density_A_fallback_from_vector": false,
    "xtb_A_used": false,
    "xtb_A_success": false,
    "xtb_charge_length_mismatch": false
  },
  "L:242": {
    "id": "L:242",
    "chain": "L",
    "resseq": 242,
    "resname": "THR",
    "sasa": 0.0,
    "partial_charge_B": -0.3,
    "F_metal": 0.0,
    "F_P": 0.0,
    "F_hal": 0.0,
    "total_density": 76873.9140625,
    "centroid": [
      -9.358541488647461,
      -8.881656646728516,
      -6.67370080947876
    ],
    "dipole_rho": [
      -20023.33984375,
      24464.5546875,
      -15807.568359375
    ],
    "curv_rho": 241250592.0,
    "curv_rho_failed": false,
    "gpu_density_B_requested": "vector",
    "gpu_density_B_effective": "vector",
    "gpu_density_B_fallback_from_vector": false,
    "gpu_density_A_requested": null,
    "gpu_density_A_effective": null,
    "gpu_density_A_fallback_from_vector": false,
    "xtb_A_used": false,
    "xtb_A_success": false,
    "xtb_charge_length_mismatch": false
  },
  "L:243": {
    "id": "L:243",
    "chain": "L",
    "resseq": 243,
    "resname": "ILE",
    "sasa": 0.0,
    "partial_charge_B": -0.06000000000000002,
    "F_metal": 0.0,
    "F_P": 0.0,
    "F_hal": 0.0,
    "total_density": 89157.375,
    "centroid": [
      -9.635475158691406,
      -8.58106517791748,
      -6.462495803833008
    ],
    "dipole_rho": [
      -25252.70703125,
      21204.70703125,
      -10705.19921875
    ],
    "curv_rho": 290672224.0,
    "curv_rho_failed": false,
    "gpu_density_B_requested": "vector",
    "gpu_density_B_effective": "vector",
    "gpu_density_B_fallback_from_vector": false,
    "gpu_density_A_requested": null,
    "gpu_density_A_effective": null,
    "gpu_density_A_fallback_from_vector": false,
    "xtb_A_used": false,
    "xtb_A_success": false,
    "xtb_charge_length_mismatch": false
  },
  "L:244": {
    "id": "L:244",
    "chain": "L",
    "resseq": 244,
    "resname": "THR",
    "sasa": 0.0,
    "partial_charge_B": -0.3,
    "F_metal": 0.0,
    "F_P": 0.0,
    "F_hal": 0.0,
    "total_density": 83556.0078125,
    "centroid": [
      -9.277860641479492,
      -8.405826568603516,
      -6.461663722991943
    ],
    "dipole_rho": [
      -25702.130859375,
      16622.978515625,
      -14871.125
    ],
    "curv_rho": 278539904.0,
    "curv_rho_failed": false,
    "gpu_density_B_requested": "vector",
    "gpu_density_B_effective": "vector",
    "gpu_density_B_fallback_from_vector": false,
    "gpu_density_A_requested": null,
    "gpu_density_A_effective": null,
    "gpu_density_A_fallback_from_vector": false,
    "xtb_A_used": false,
    "xtb_A_success": false,
    "xtb_charge_length_mismatch": false
  },
  "L:245": {
    "id": "L:245",
    "chain": "L",
    "resseq": 245,
    "resname": "PHE",
    "sasa": 0.0,
    "partial_charge_B": -0.06000000000000002,
    "F_metal": 0.0,
    "F_P": 0.0,
    "F_hal": 0.0,
    "total_density": 100154.5859375,
    "centroid": [
      -9.563709259033203,
      -8.201299667358398,
      -6.245328426361084
    ],
    "dipole_rho": [
      -27351.3125,
      11651.6708984375,
      -17631.818359375
    ],
    "curv_rho": 310890368.0,
    "curv_rho_failed": false,
    "gpu_density_B_requested": "vector",
    "gpu_density_B_effective": "vector",
    "gpu_density_B_fallback_from_vector": false,
    "gpu_density_A_requested": null,
    "gpu_density_A_effective": null,
    "gpu_density_A_fallback_from_vector": false,
    "xtb_A_used": false,
    "xtb_A_success": false,
    "xtb_charge_length_mismatch": false
  },
  "L:246": {
    "id": "L:246",
    "chain": "L",
    "resseq": 246,
    "resname": "GLU",
    "sasa": 0.0,
    "partial_charge_B": -0.54,
    "F_metal": 0.0,
    "F_P": 0.0,
    "F_hal": 0.0,
    "total_density": 92500.7265625,
    "centroid": [
      -9.088764190673828,
      -7.970419883728027,
      -6.376150608062744
    ],
    "dipole_rho": [
      -38640.40625,
      4679.75439453125,
      -23834.90234375
    ],
    "curv_rho": 294743136.0,
    "curv_rho_failed": false,
    "gpu_density_B_requested": "vector",
    "gpu_density_B_effective": "vector",
    "gpu_density_B_fallback_from_vector": false,
    "gpu_density_A_requested": null,
    "gpu_density_A_effective": null,
    "gpu_density_A_fallback_from_vector": false,
    "xtb_A_used": false,
    "xtb_A_success": false,
    "xtb_charge_length_mismatch": false
  },
  "L:247": {
    "id": "L:247",
    "chain": "L",
    "resseq": 247,
    "resname": "ALA",
    "sasa": 0.0,
    "partial_charge_B": -0.06000000000000002,
    "F_metal": 0.0,
    "F_P": 0.0,
    "F_hal": 0.0,
    "total_density": 83412.5078125,
    "centroid": [
      -9.238395690917969,
      -7.712965965270996,
      -6.093601226806641
    ],
    "dipole_rho": [
      -30411.83984375,
      -440.91131591796875,
      -21210.177734375
    ],
    "curv_rho": 272238496.0,
    "curv_rho_failed": false,
    "gpu_density_B_requested": "vector",
    "gpu_density_B_effective": "vector",
    "gpu_density_B_fallback_from_vector": false,
    "gpu_density_A_requested": null,
    "gpu_density_A_effective": null,
    "gpu_density_A_fallback_from_vector": false,
    "xtb_A_used": false,
    "xtb_A_success": false,
    "xtb_charge_length_mismatch": false
  },
  "L:248": {
    "id": "L:248",
    "chain": "L",
    "resseq": 248,
    "resname": "THR",
    "sasa": 0.0,
    "partial_charge_B": -0.3,
    "F_metal": 0.0,
    "F_P": 0.0,
    "F_hal": 0.0,
    "total_density": 80030.9140625,
    "centroid": [
      -9.117631912231445,
      -7.47766637802124,
      -6.049959182739258
    ],
    "dipole_rho": [
      -31560.056640625,
      -10000.0673828125,
      -24167.287109375
    ],
    "curv_rho": 257839456.0,
    "curv_rho_failed": false,
    "gpu_density_B_requested": "vector",
    "gpu_density_B_effective": "vector",
    "gpu_density_B_fallback_from_vector": false,
    "gpu_density_A_requested": null,
    "gpu_density_A_effective": null,
    "gpu_density_A_fallback_from_vector": false,
    "xtb_A_used": false,
    "xtb_A_success": false,
    "xtb_charge_length_mismatch": false
  },
  "L:249": {
    "id": "L:249",
    "chain": "L",
    "resseq": 249,
    "resname": "GLY",
    "sasa": 0.0,
    "partial_charge_B": -0.06000000000000002,
    "F_metal": 0.0,
    "F_P": 0.0,
    "F_hal": 0.0,
    "total_density": 84959.7734375,
    "centroid": [
      -9.382340431213379,
      -7.3732218742370605,
      -5.975329875946045
    ],
    "dipole_rho": [
      -23675.326171875,
      -8521.158203125,
      -25082.58203125
    ],
    "curv_rho": 273717280.0,
    "curv_rho_failed": false,
    "gpu_density_B_requested": "vector",
    "gpu_density_B_effective": "vector",
    "gpu_density_B_fallback_from_vector": false,
    "gpu_density_A_requested": null,
    "gpu_density_A_effective": null,
    "gpu_density_A_fallback_from_vector": false,
    "xtb_A_used": false,
    "xtb_A_success": false,
    "xtb_charge_length_mismatch": false
  },
  "L:250": {
    "id": "L:250",
    "chain": "L",
    "resseq": 250,
    "resname": "ASN",
    "sasa": 0.0,
    "partial_charge_B": -0.12,
    "F_metal": 0.0,
    "F_P": 0.0,
    "F_hal": 0.0,
    "total_density": 99719.4375,
    "centroid": [
      -9.717794418334961,
      -7.3775811195373535,
      -6.0251145362854
    ],
    "dipole_rho": [
      -31748.861328125,
      -24552.87109375,
      -25593.248046875
    ],
    "curv_rho": 301361216.0,
    "curv_rho_failed": false,
    "gpu_density_B_requested": "vector",
    "gpu_density_B_effective": "vector",
    "gpu_density_B_fallback_from_vector": false,
    "gpu_density_A_requested": null,
    "gpu_density_A_effective": null,
    "gpu_density_A_fallback_from_vector": false,
    "xtb_A_used": false,
    "xtb_A_success": false,
    "xtb_charge_length_mismatch": false
  },
  "L:251": {
    "id": "L:251",
    "chain": "L",
    "resseq": 251,
    "resname": "LEU",
    "sasa": 0.0,
    "partial_charge_B": -0.06000000000000002,
    "F_metal": 0.0,
    "F_P": 0.0,
    "F_hal": 0.0,
    "total_density": 96247.3359375,
    "centroid": [
      -9.673388481140137,
      -7.752701282501221,
      -5.986048221588135
    ],
    "dipole_rho": [
      -19301.25,
      -5201.0263671875,
      -25193.740234375
    ],
    "curv_rho": 302830432.0,
    "curv_rho_failed": false,
    "gpu_density_B_requested": "vector",
    "gpu_density_B_effective": "vector",
    "gpu_density_B_fallback_from_vector": false,
    "gpu_density_A_requested": null,
    "gpu_density_A_effective": null,
    "gpu_density_A_fallback_from_vector": false,
    "xtb_A_used": false,
    "xtb_A_success": false,
    "xtb_charge_length_mismatch": false
  },
  "L:252": {
    "id": "L:252",
    "chain": "L",
    "resseq": 252,
    "resname": "ILE",
    "sasa": 0.0,
    "partial_charge_B": -0.06000000000000002,
    "F_metal": 0.0,
    "F_P": 0.0,
    "F_hal": 0.0,
    "total_density": 98798.9375,
    "centroid": [
      -10.034906387329102,
      -7.7284440994262695,
      -5.890093803405762
    ],
    "dipole_rho": [
      -13038.392578125,
      -8118.119140625,
      -24543.5234375
    ],
    "curv_rho": 307674784.0,
    "curv_rho_failed": false,
    "gpu_density_B_requested": "vector",
    "gpu_density_B_effective": "vector",
    "gpu_density_B_fallback_from_vector": false,
    "gpu_density_A_requested": null,
    "gpu_density_A_effective": null,
    "gpu_density_A_fallback_from_vector": false,
    "xtb_A_used": false,
    "xtb_A_success": false,
    "xtb_charge_length_mismatch": false
  },
  "L:253": {
    "id": "L:253",
    "chain": "L",
    "resseq": 253,
    "resname": "ALA",
    "sasa": 0.0,
    "partial_charge_B": -0.06000000000000002,
    "F_metal": 0.0,
    "F_P": 0.0,
    "F_hal": 0.0,
    "total_density": 90413.734375,
    "centroid": [
      -9.963849067687988,
      -7.980386257171631,
      -5.780031681060791
    ],
    "dipole_rho": [
      -16363.990234375,
      7245.03857421875,
      -22152.4609375
    ],
    "curv_rho": 283556384.0,
    "curv_rho_failed": false,
    "gpu_density_B_requested": "vector",
    "gpu_density_B_effective": "vector",
    "gpu_density_B_fallback_from_vector": false,
    "gpu_density_A_requested": null,
    "gpu_density_A_effective": null,
    "gpu_density_A_fallback_from_vector": false,
    "xtb_A_used": false,
    "xtb_A_success": false,
    "xtb_charge_length_mismatch": false
  },
  "L:254": {
    "id": "L:254",
    "chain": "L",
    "resseq": 254,
    "resname": "PRO",
    "sasa": 0.0,
    "partial_charge_B": -0.06000000000000002,
    "F_metal": 0.0,
    "F_P": 0.0,
    "F_hal": 0.0,
    "total_density": 91799.9921875,
    "centroid": [
      -9.932498931884766,
      -8.235756874084473,
      -5.961367607116699
    ],
    "dipole_rho": [
      -9050.0986328125,
      13231.1005859375,
      -28015.716796875
    ],
    "curv_rho": 291772768.0,
    "curv_rho_failed": false,
    "gpu_density_B_requested": "vector",
    "gpu_density_B_effective": "vector",
    "gpu_density_B_fallback_from_vector": false,
    "gpu_density_A_requested": null,
    "gpu_density_A_effective": null,
    "gpu_density_A_fallback_from_vector": false,
    "xtb_A_used": false,
    "xtb_A_success": false,
    "xtb_charge_length_mismatch": false
  },
  "L:255": {
    "id": "L:255",
    "chain": "L",
    "resseq": 255,
    "resname": "TRP",
    "sasa": 0.0,
    "partial_charge_B": 0.11999999999999997,
    "F_metal": 0.0,
    "F_P": 0.0,
    "F_hal": 0.0,
    "total_density": 81876.4140625,
    "centroid": [
      -10.198657035827637,
      -8.336155891418457,
      -5.570504188537598
    ],
    "dipole_rho": [
      -4769.28369140625,
      15024.8818359375,
      -43040.453125
    ],
    "curv_rho": 247188320.0,
    "curv_rho_failed": false,
    "gpu_density_B_requested": "vector",
    "gpu_density_B_effective": "vector",
    "gpu_density_B_fallback_from_vector": false,
    "gpu_density_A_requested": null,
    "gpu_density_A_effective": null,
    "gpu_density_A_fallback_from_vector": false,
    "xtb_A_used": false,
    "xtb_A_success": false,
    "xtb_charge_length_mismatch": false
  },
  "L:256": {
    "id": "L:256",
    "chain": "L",
    "resseq": 256,
    "resname": "TYR",
    "sasa": 0.1261194348335266,
    "partial_charge_B": -0.36669159725408595,
    "F_metal": 0.0,
    "F_P": 0.0,
    "F_hal": 0.0,
    "total_density": 88059.8671875,
    "centroid": [
      -10.387789726257324,
      -8.51646900177002,
      -5.746089458465576
    ],
    "dipole_rho": [
      -1483.43408203125,
      24213.369140625,
      -44224.2109375
    ],
    "curv_rho": 265397312.0,
    "curv_rho_failed": false,
    "gpu_density_B_requested": "vector",
    "gpu_density_B_effective": "vector",
    "gpu_density_B_fallback_from_vector": false,
    "gpu_density_A_requested": null,
    "gpu_density_A_effective": null,
    "gpu_density_A_fallback_from_vector": false,
    "xtb_A_used": false,
    "xtb_A_success": false,
    "xtb_charge_length_mismatch": false
  },
  "L:257": {
    "id": "L:257",
    "chain": "L",
    "resseq": 257,
    "resname": "ALA",
    "sasa": 0.0,
    "partial_charge_B": -0.06000000000000002,
    "F_metal": 0.0,
    "F_P": 0.0,
    "F_hal": 0.0,
    "total_density": 83531.34375,
    "centroid": [
      -10.443297386169434,
      -8.704997062683105,
      -6.019598007202148
    ],
    "dipole_rho": [
      -8028.7919921875,
      25661.087890625,
      -21048.033203125
    ],
    "curv_rho": 267538672.0,
    "curv_rho_failed": false,
    "gpu_density_B_requested": "vector",
    "gpu_density_B_effective": "vector",
    "gpu_density_B_fallback_from_vector": false,
    "gpu_density_A_requested": null,
    "gpu_density_A_effective": null,
    "gpu_density_A_fallback_from_vector": false,
    "xtb_A_used": false,
    "xtb_A_success": false,
    "xtb_charge_length_mismatch": false
  },
  "L:258": {
    "id": "L:258",
    "chain": "L",
    "resseq": 258,
    "resname": "PHE",
    "sasa": 0.0,
    "partial_charge_B": -0.06000000000000002,
    "F_metal": 0.0,
    "F_P": 0.0,
    "F_hal": 0.0,
    "total_density": 88001.0390625,
    "centroid": [
      -10.616259574890137,
      -8.744340896606445,
      -6.132674217224121
    ],
    "dipole_rho": [
      4409.2353515625,
      25572.826171875,
      -17029.111328125
    ],
    "curv_rho": 278203360.0,
    "curv_rho_failed": false,
    "gpu_density_B_requested": "vector",
    "gpu_density_B_effective": "vector",
    "gpu_density_B_fallback_from_vector": false,
    "gpu_density_A_requested": null,
    "gpu_density_A_effective": null,
    "gpu_density_A_fallback_from_vector": false,
    "xtb_A_used": false,
    "xtb_A_success": false,
    "xtb_charge_length_mismatch": false
  },
  "L:259": {
    "id": "L:259",
    "chain": "L",
    "resseq": 259,
    "resname": "ALA",
    "sasa": 0.0,
    "partial_charge_B": -0.06000000000000002,
    "F_metal": 0.0,
    "F_P": 0.0,
    "F_hal": 0.0,
    "total_density": 74931.53125,
    "centroid": [
      -10.711949348449707,
      -9.103076934814453,
      -6.294564247131348
    ],
    "dipole_rho": [
      -9747.75390625,
      34171.921875,
      -13375.6220703125
    ],
    "curv_rho": 237874000.0,
    "curv_rho_failed": false,
    "gpu_density_B_requested": "vector",
    "gpu_density_B_effective": "vector",
    "gpu_density_B_fallback_from_vector": false,
    "gpu_density_A_requested": null,
    "gpu_density_A_effective": null,
    "gpu_density_A_fallback_from_vector": false,
    "xtb_A_used": false,
    "xtb_A_success": false,
    "xtb_charge_length_mismatch": false
  },
  "L:260": {
    "id": "L:260",
    "chain": "L",
    "resseq": 260,
    "resname": "LEU",
    "sasa": 0.0,
    "partial_charge_B": -0.06000000000000002,
    "F_metal": 0.0,
    "F_P": 0.0,
    "F_hal": 0.0,
    "total_density": 90443.6484375,
    "centroid": [
      -10.774202346801758,
      -8.989964485168457,
      -6.576785564422607
    ],
    "dipole_rho": [
      -1536.5592041015625,
      43175.3046875,
      -10256.1318359375
    ],
    "curv_rho": 289811552.0,
    "curv_rho_failed": false,
    "gpu_density_B_requested": "vector",
    "gpu_density_B_effective": "vector",
    "gpu_density_B_fallback_from_vector": false,
    "gpu_density_A_requested": null,
    "gpu_density_A_effective": null,
    "gpu_density_A_fallback_from_vector": false,
    "xtb_A_used": false,
    "xtb_A_success": false,
    "xtb_charge_length_mismatch": false
  },
  "L:261": {
    "id": "L:261",
    "chain": "L",
    "resseq": 261,
    "resname": "ASN",
    "sasa": 0.1261194348335266,
    "partial_charge_B": -0.14667663890163438,
    "F_metal": 0.0,
    "F_P": 0.0,
    "F_hal": 0.0,
    "total_density": 70988.03125,
    "centroid": [
      -11.084609985351562,
      -9.358699798583984,
      -6.593939304351807
    ],
    "dipole_rho": [
      -3801.31884765625,
      36367.96875,
      -10587.1416015625
    ],
    "curv_rho": 222569456.0,
    "curv_rho_failed": false,
    "gpu_density_B_requested": "vector",
    "gpu_density_B_effective": "vector",
    "gpu_density_B_fallback_from_vector": false,
    "gpu_density_A_requested": null,
    "gpu_density_A_effective": null,
    "gpu_density_A_fallback_from_vector": false,
    "xtb_A_used": false,
    "xtb_A_success": false,
    "xtb_charge_length_mismatch": false
  },
  "L:262": {
    "id": "L:262",
    "chain": "L",
    "resseq": 262,
    "resname": "ARG",
    "sasa": 0.5675374269485474,
    "partial_charge_B": 0.9601794750144056,
    "F_metal": 0.0,
    "F_P": 0.0,
    "F_hal": 0.0,
    "total_density": 97628.9140625,
    "centroid": [
      -11.015156745910645,
      -9.071222305297852,
      -7.095224857330322
    ],
    "dipole_rho": [
      -2431.230712890625,
      53569.42578125,
      -11298.0703125
    ],
    "curv_rho": 321230368.0,
    "curv_rho_failed": false,
    "gpu_density_B_requested": "vector",
    "gpu_density_B_effective": "vector",
    "gpu_density_B_fallback_from_vector": false,
    "gpu_density_A_requested": null,
    "gpu_density_A_effective": null,
    "gpu_density_A_fallback_from_vector": false,
    "xtb_A_used": false,
    "xtb_A_success": false,
    "xtb_charge_length_mismatch": false
  },
  "L:263": {
    "id": "L:263",
    "chain": "L",
    "resseq": 263,
    "resname": "GLY",
    "sasa": 0.0,
    "partial_charge_B": -0.06000000000000002,
    "F_metal": 0.0,
    "F_P": 0.0,
    "F_hal": 0.0,
    "total_density": 73298.2890625,
    "centroid": [
      -11.548937797546387,
      -9.377765655517578,
      -7.115093231201172
    ],
    "dipole_rho": [
      -6262.49462890625,
      31936.640625,
      -8438.0107421875
    ],
    "curv_rho": 237964320.0,
    "curv_rho_failed": false,
    "gpu_density_B_requested": "vector",
    "gpu_density_B_effective": "vector",
    "gpu_density_B_fallback_from_vector": false,
    "gpu_density_A_requested": null,
    "gpu_density_A_effective": null,
    "gpu_density_A_fallback_from_vector": false,
    "xtb_A_used": false,
    "xtb_A_success": false,
    "xtb_charge_length_mismatch": false
  },
  "L:264": {
    "id": "L:264",
    "chain": "L",
    "resseq": 264,
    "resname": "SER",
    "sasa": 0.3468284606933594,
    "partial_charge_B": -0.4834019003284278,
    "F_metal": 0.0,
    "F_P": 0.0,
    "F_hal": 0.0,
    "total_density": 73672.25,
    "centroid": [
      -11.806514739990234,
      -9.471882820129395,
      -7.3450493812561035
    ],
    "dipole_rho": [
      -4527.0322265625,
      29711.916015625,
      -7056.53125
    ],
    "curv_rho": 236692784.0,
    "curv_rho_failed": false,
    "gpu_density_B_requested": "vector",
    "gpu_density_B_effective": "vector",
    "gpu_density_B_fallback_from_vector": false,
    "gpu_density_A_requested": null,
    "gpu_density_A_effective": null,
    "gpu_density_A_fallback_from_vector": false,
    "xtb_A_used": false,
    "xtb_A_success": false,
    "xtb_charge_length_mismatch": false
  },
  "L:265": {
    "id": "L:265",
    "chain": "L",
    "resseq": 265,
    "resname": "GLY",
    "sasa": 0.0,
    "partial_charge_B": -0.06000000000000002,
    "F_metal": 0.0,
    "F_P": 0.0,
    "F_hal": 0.0,
    "total_density": 77318.4453125,
    "centroid": [
      -12.093391418457031,
      -9.328507423400879,
      -7.332376956939697
    ],
    "dipole_rho": [
      -3529.008544921875,
      24888.169921875,
      -8644.4326171875
    ],
    "curv_rho": 246044480.0,
    "curv_rho_failed": false,
    "gpu_density_B_requested": "vector",
    "gpu_density_B_effective": "vector",
    "gpu_density_B_fallback_from_vector": false,
    "gpu_density_A_requested": null,
    "gpu_density_A_effective": null,
    "gpu_density_A_fallback_from_vector": false,
    "xtb_A_used": false,
    "xtb_A_success": false,
    "xtb_charge_length_mismatch": false
  },
  "L:266": {
    "id": "L:266",
    "chain": "L",
    "resseq": 266,
    "resname": "SER",
    "sasa": 0.0,
    "partial_charge_B": -0.3,
    "F_metal": 0.0,
    "F_P": 0.0,
    "F_hal": 0.0,
    "total_density": 86943.578125,
    "centroid": [
      -11.935920715332031,
      -9.162080764770508,
      -7.182597637176514
    ],
    "dipole_rho": [
      2712.305908203125,
      20101.4921875,
      -15833.708984375
    ],
    "curv_rho": 271885920.0,
    "curv_rho_failed": false,
    "gpu_density_B_requested": "vector",
    "gpu_density_B_effective": "vector",
    "gpu_density_B_fallback_from_vector": false,
    "gpu_density_A_requested": null,
    "gpu_density_A_effective": null,
    "gpu_density_A_fallback_from_vector": false,
    "xtb_A_used": false,
    "xtb_A_success": false,
    "xtb_charge_length_mismatch": false
  },
  "L:267": {
    "id": "L:267",
    "chain": "L",
    "resseq": 267,
    "resname": "GLY",
    "sasa": 0.0,
    "partial_charge_B": -0.06000000000000002,
    "F_metal": 0.0,
    "F_P": 0.0,
    "F_hal": 0.0,
    "total_density": 88983.171875,
    "centroid": [
      -11.989974021911621,
      -8.935678482055664,
      -7.051027774810791
    ],
    "dipole_rho": [
      5566.08837890625,
      10564.32421875,
      -12219.861328125
    ],
    "curv_rho": 277223424.0,
    "curv_rho_failed": false,
    "gpu_density_B_requested": "vector",
    "gpu_density_B_effective": "vector",
    "gpu_density_B_fallback_from_vector": false,
    "gpu_density_A_requested": null,
    "gpu_density_A_effective": null,
    "gpu_density_A_fallback_from_vector": false,
    "xtb_A_used": false,
    "xtb_A_success": false,
    "xtb_charge_length_mismatch": false
  },
  "L:268": {
    "id": "L:268",
    "chain": "L",
    "resseq": 268,
    "resname": "ILE",
    "sasa": 0.0,
    "partial_charge_B": -0.06000000000000002,
    "F_metal": 0.0,
    "F_P": 0.0,
    "F_hal": 0.0,
    "total_density": 101428.296875,
    "centroid": [
      -11.867919921875,
      -8.59732437133789,
      -6.988779067993164
    ],
    "dipole_rho": [
      15506.4833984375,
      5711.90234375,
      -13547.32421875
    ],
    "curv_rho": 325551360.0,
    "curv_rho_failed": false,
    "gpu_density_B_requested": "vector",
    "gpu_density_B_effective": "vector",
    "gpu_density_B_fallback_from_vector": false,
    "gpu_density_A_requested": null,
    "gpu_density_A_effective": null,
    "gpu_density_A_fallback_from_vector": false,
    "xtb_A_used": false,
    "xtb_A_success": false,
    "xtb_charge_length_mismatch": false
  },
  "L:269": {
    "id": "L:269",
    "chain": "L",
    "resseq": 269,
    "resname": "ILE",
    "sasa": 0.0,
    "partial_charge_B": -0.06000000000000002,
    "F_metal": 0.0,
    "F_P": 0.0,
    "F_hal": 0.0,
    "total_density": 88986.453125,
    "centroid": [
      -12.30058479309082,
      -8.666576385498047,
      -6.926135063171387
    ],
    "dipole_rho": [
      18084.451171875,
      -2889.9091796875,
      -13536.755859375
    ],
    "curv_rho": 271349056.0,
    "curv_rho_failed": false,
    "gpu_density_B_requested": "vector",
    "gpu_density_B_effective": "vector",
    "gpu_density_B_fallback_from_vector": false,
    "gpu_density_A_requested": null,
    "gpu_density_A_effective": null,
    "gpu_density_A_fallback_from_vector": false,
    "xtb_A_used": false,
    "xtb_A_success": false,
    "xtb_charge_length_mismatch": false
  },
  "L:270": {
    "id": "L:270",
    "chain": "L",
    "resseq": 270,
    "resname": "THR",
    "sasa": 0.0,
    "partial_charge_B": -0.3,
    "F_metal": 0.0,
    "F_P": 0.0,
    "F_hal": 0.0,
    "total_density": 80807.2734375,
    "centroid": [
      -12.402071952819824,
      -8.340538024902344,
      -6.928513050079346
    ],
    "dipole_rho": [
      18577.646484375,
      -11189.1162109375,
      -15506.8046875
    ],
    "curv_rho": 245569184.0,
    "curv_rho_failed": false,
    "gpu_density_B_requested": "vector",
    "gpu_density_B_effective": "vector",
    "gpu_density_B_fallback_from_vector": false,
    "gpu_density_A_requested": null,
    "gpu_density_A_effective": null,
    "gpu_density_A_fallback_from_vector": false,
    "xtb_A_used": false,
    "xtb_A_success": false,
    "xtb_charge_length_mismatch": false
  },
  "L:271": {
    "id": "L:271",
    "chain": "L",
    "resseq": 271,
    "resname": "SER",
    "sasa": 0.0,
    "partial_charge_B": -0.3,
    "F_metal": 0.0,
    "F_P": 0.0,
    "F_hal": 0.0,
    "total_density": 71380.640625,
    "centroid": [
      -12.681281089782715,
      -8.570759773254395,
      -6.741983413696289
    ],
    "dipole_rho": [
      18643.650390625,
      -14728.8603515625,
      -19998.4609375
    ],
    "curv_rho": 202704864.0,
    "curv_rho_failed": false,
    "gpu_density_B_requested": "vector",
    "gpu_density_B_effective": "vector",
    "gpu_density_B_fallback_from_vector": false,
    "gpu_density_A_requested": null,
    "gpu_density_A_effective": null,
    "gpu_density_A_fallback_from_vector": false,
    "xtb_A_used": false,
    "xtb_A_success": false,
    "xtb_charge_length_mismatch": false
  },
  "L:272": {
    "id": "L:272",
    "chain": "L",
    "resseq": 272,
    "resname": "ASP",
    "sasa": 1.0441633462905884,
    "partial_charge_B": -1.35,
    "F_metal": 0.0,
    "F_P": 0.0,
    "F_hal": 0.0,
    "total_density": 62235.66796875,
    "centroid": [
      -12.72962760925293,
      -8.349235534667969,
      -6.544726848602295
    ],
    "dipole_rho": [
      25886.583984375,
      -14809.669921875,
      -19831.5390625
    ],
    "curv_rho": 171470304.0,
    "curv_rho_failed": false,
    "gpu_density_B_requested": "vector",
    "gpu_density_B_effective": "vector",
    "gpu_density_B_fallback_from_vector": false,
    "gpu_density_A_requested": null,
    "gpu_density_A_effective": null,
    "gpu_density_A_fallback_from_vector": false,
    "xtb_A_used": false,
    "xtb_A_success": false,
    "xtb_charge_length_mismatch": false
  },
  "L:273": {
    "id": "L:273",
    "chain": "L",
    "resseq": 273,
    "resname": "ALA",
    "sasa": 0.0,
    "partial_charge_B": -0.06000000000000002,
    "F_metal": 0.0,
    "F_P": 0.0,
    "F_hal": 0.0,
    "total_density": 60414.01953125,
    "centroid": [
      -12.933958053588867,
      -8.73862361907959,
      -6.624757289886475
    ],
    "dipole_rho": [
      21288.8515625,
      -10936.3466796875,
      -26424.966796875
    ],
    "curv_rho": 163114752.0,
    "curv_rho_failed": false,
    "gpu_density_B_requested": "vector",
    "gpu_density_B_effective": "vector",
    "gpu_density_B_fallback_from_vector": false,
    "gpu_density_A_requested": null,
    "gpu_density_A_effective": null,
    "gpu_density_A_fallback_from_vector": false,
    "xtb_A_used": false,
    "xtb_A_success": false,
    "xtb_charge_length_mismatch": false
  },
  "L:274": {
    "id": "L:274",
    "chain": "L",
    "resseq": 274,
    "resname": "PRO",
    "sasa": 1.3551493883132935,
    "partial_charge_B": -0.15000000000000005,
    "F_metal": 0.0,
    "F_P": 0.0,
    "F_hal": 0.0,
    "total_density": 48547.1015625,
    "centroid": [
      -13.015061378479004,
      -8.864232063293457,
      -6.377140045166016
    ],
    "dipole_rho": [
      19701.560546875,
      -5857.0322265625,
      -22005.537109375
    ],
    "curv_rho": 127965848.0,
    "curv_rho_failed": false,
    "gpu_density_B_requested": "vector",
    "gpu_density_B_effective": "vector",
    "gpu_density_B_fallback_from_vector": false,
    "gpu_density_A_requested": null,
    "gpu_density_A_effective": null,
    "gpu_density_A_fallback_from_vector": false,
    "xtb_A_used": false,
    "xtb_A_success": false,
    "xtb_charge_length_mismatch": false
  },
  "L:275": {
    "id": "L:275",
    "chain": "L",
    "resseq": 275,
    "resname": "VAL",
    "sasa": 0.0,
    "partial_charge_B": -0.06000000000000002,
    "F_metal": 0.0,
    "F_P": 0.0,
    "F_hal": 0.0,
    "total_density": 52294.5625,
    "centroid": [
      -12.760017395019531,
      -8.979998588562012,
      -6.256282329559326
    ],
    "dipole_rho": [
      16920.068359375,
      2924.83544921875,
      -24670.892578125
    ],
    "curv_rho": 140766704.0,
    "curv_rho_failed": false,
    "gpu_density_B_requested": "vector",
    "gpu_density_B_effective": "vector",
    "gpu_density_B_fallback_from_vector": false,
    "gpu_density_A_requested": null,
    "gpu_density_A_effective": null,
    "gpu_density_A_fallback_from_vector": false,
    "xtb_A_used": false,
    "xtb_A_success": false,
    "xtb_charge_length_mismatch": false
  },
  "L:276": {
    "id": "L:276",
    "chain": "L",
    "resseq": 276,
    "resname": "HIS",
    "sasa": 3.6696724891662598,
    "partial_charge_B": 0.7499999999999999,
    "F_metal": 0.0,
    "F_P": 0.0,
    "F_hal": 0.0,
    "total_density": 49257.59765625,
    "centroid": [
      -12.894369125366211,
      -9.177183151245117,
      -6.2441511154174805
    ],
    "dipole_rho": [
      27894.1328125,
      4331.07177734375,
      -25962.6796875
    ],
    "curv_rho": 127320528.0,
    "curv_rho_failed": false,
    "gpu_density_B_requested": "vector",
    "gpu_density_B_effective": "vector",
    "gpu_density_B_fallback_from_vector": false,
    "gpu_density_A_requested": null,
    "gpu_density_A_effective": null,
    "gpu_density_A_fallback_from_vector": false,
    "xtb_A_used": false,
    "xtb_A_success": false,
    "xtb_charge_length_mismatch": false
  },
  "L:277": {
    "id": "L:277",
    "chain": "L",
    "resseq": 277,
    "resname": "ASP",
    "sasa": 6.13444709777832,
    "partial_charge_B": -1.35,
    "F_metal": 0.0,
    "F_P": 0.0,
    "F_hal": 0.0,
    "total_density": 38987.02734375,
    "centroid": [
      -12.968049049377441,
      -9.422101974487305,
      -6.151128768920898
    ],
    "dipole_rho": [
      11968.6171875,
      14759.9658203125,
      -21724.181640625
    ],
    "curv_rho": 100548784.0,
    "curv_rho_failed": false,
    "gpu_density_B_requested": "vector",
    "gpu_density_B_effective": "vector",
    "gpu_density_B_fallback_from_vector": false,
    "gpu_density_A_requested": null,
    "gpu_density_A_effective": null,
    "gpu_density_A_fallback_from_vector": false,
    "xtb_A_used": false,
    "xtb_A_success": false,
    "xtb_charge_length_mismatch": false
  },
  "L:278": {
    "id": "L:278",
    "chain": "L",
    "resseq": 278,
    "resname": "CYS",
    "sasa": 0.0,
    "partial_charge_B": -0.21000000000000002,
    "F_metal": 0.0,
    "F_P": 0.0,
    "F_hal": 0.0,
    "total_density": 46836.9765625,
    "centroid": [
      -13.111197471618652,
      -9.461823463439941,
      -6.590864181518555
    ],
    "dipole_rho": [
      11924.0869140625,
      13656.54296875,
      -25060.03515625
    ],
    "curv_rho": 120893104.0,
    "curv_rho_failed": false,
    "gpu_density_B_requested": "vector",
    "gpu_density_B_effective": "vector",
    "gpu_density_B_fallback_from_vector": false,
    "gpu_density_A_requested": null,
    "gpu_density_A_effective": null,
    "gpu_density_A_fallback_from_vector": false,
    "xtb_A_used": false,
    "xtb_A_success": false,
    "xtb_charge_length_mismatch": false
  },
  "L:279": {
    "id": "L:279",
    "chain": "L",
    "resseq": 279,
    "resname": "ASN",
    "sasa": 1.302021861076355,
    "partial_charge_B": -0.30000000000000004,
    "F_metal": 0.0,
    "F_P": 0.0,
    "F_hal": 0.0,
    "total_density": 48310.7734375,
    "centroid": [
      -12.986177444458008,
      -9.674397468566895,
      -6.655974864959717
    ],
    "dipole_rho": [
      10331.197265625,
      20571.498046875,
      -16826.603515625
    ],
    "curv_rho": 126995640.0,
    "curv_rho_failed": false,
    "gpu_density_B_requested": "vector",
    "gpu_density_B_effective": "vector",
    "gpu_density_B_fallback_from_vector": false,
    "gpu_density_A_requested": null,
    "gpu_density_A_effective": null,
    "gpu_density_A_fallback_from_vector": false,
    "xtb_A_used": false,
    "xtb_A_success": false,
    "xtb_charge_length_mismatch": false
  },
  "L:280": {
    "id": "L:280",
    "chain": "L",
    "resseq": 280,
    "resname": "THR",
    "sasa": 0.0,
    "partial_charge_B": -0.3,
    "F_metal": 0.0,
    "F_P": 0.0,
    "F_hal": 0.0,
    "total_density": 58538.5234375,
    "centroid": [
      -13.04520320892334,
      -9.541528701782227,
      -7.035856246948242
    ],
    "dipole_rho": [
      9788.3095703125,
      20093.705078125,
      -21390.740234375
    ],
    "curv_rho": 162069392.0,
    "curv_rho_failed": false,
    "gpu_density_B_requested": "vector",
    "gpu_density_B_effective": "vector",
    "gpu_density_B_fallback_from_vector": false,
    "gpu_density_A_requested": null,
    "gpu_density_A_effective": null,
    "gpu_density_A_fallback_from_vector": false,
    "xtb_A_used": false,
    "xtb_A_success": false,
    "xtb_charge_length_mismatch": false
  },
  "L:281": {
    "id": "L:281",
    "chain": "L",
    "resseq": 281,
    "resname": "LYS",
    "sasa": 1.3551493883132935,
    "partial_charge_B": 0.29999999999999993,
    "F_metal": 0.0,
    "F_P": 0.0,
    "F_hal": 0.0,
    "total_density": 68367.6015625,
    "centroid": [
      -13.01247787475586,
      -9.679107666015625,
      -7.3754143714904785
    ],
    "dipole_rho": [
      9490.1513671875,
      32007.638671875,
      -20252.2734375
    ],
    "curv_rho": 198053952.0,
    "curv_rho_failed": false,
    "gpu_density_B_requested": "vector",
    "gpu_density_B_effective": "vector",
    "gpu_density_B_fallback_from_vector": false,
    "gpu_density_A_requested": null,
    "gpu_density_A_effective": null,
    "gpu_density_A_fallback_from_vector": false,
    "xtb_A_used": false,
    "xtb_A_success": false,
    "xtb_charge_length_mismatch": false
  },
  "L:282": {
    "id": "L:282",
    "chain": "L",
    "resseq": 282,
    "resname": "CYS",
    "sasa": 0.0,
    "partial_charge_B": -0.21000000000000002,
    "F_metal": 0.0,
    "F_P": 0.0,
    "F_hal": 0.0,
    "total_density": 70224.9296875,
    "centroid": [
      -13.090156555175781,
      -9.433606147766113,
      -7.4515180587768555
    ],
    "dipole_rho": [
      8566.9609375,
      13408.9677734375,
      -23562.955078125
    ],
    "curv_rho": 207256288.0,
    "curv_rho_failed": false,
    "gpu_density_B_requested": "vector",
    "gpu_density_B_effective": "vector",
    "gpu_density_B_fallback_from_vector": false,
    "gpu_density_A_requested": null,
    "gpu_density_A_effective": null,
    "gpu_density_A_fallback_from_vector": false,
    "xtb_A_used": false,
    "xtb_A_success": false,
    "xtb_charge_length_mismatch": false
  },
  "L:283": {
    "id": "L:283",
    "chain": "L",
    "resseq": 283,
    "resname": "GLN",
    "sasa": 0.0,
    "partial_charge_B": -0.12,
    "F_metal": 0.0,
    "F_P": 0.0,
    "F_hal": 0.0,
    "total_density": 79235.5,
    "centroid": [
      -12.84843921661377,
      -9.15018367767334,
      -7.151655673980713
    ],
    "dipole_rho": [
      17913.078125,
      9678.734375,
      -25643.087890625
    ],
    "curv_rho": 224752896.0,
    "curv_rho_failed": false,
    "gpu_density_B_requested": "vector",
    "gpu_density_B_effective": "vector",
    "gpu_density_B_fallback_from_vector": false,
    "gpu_density_A_requested": null,
    "gpu_density_A_effective": null,
    "gpu_density_A_fallback_from_vector": false,
    "xtb_A_used": false,
    "xtb_A_success": false,
    "xtb_charge_length_mismatch": false
  },
  "L:284": {
    "id": "L:284",
    "chain": "L",
    "resseq": 284,
    "resname": "THR",
    "sasa": 0.0,
    "partial_charge_B": -0.3,
    "F_metal": 0.0,
    "F_P": 0.0,
    "F_hal": 0.0,
    "total_density": 80448.6640625,
    "centroid": [
      -13.007546424865723,
      -8.985448837280273,
      -7.342558860778809
    ],
    "dipole_rho": [
      17096.078125,
      -854.4720458984375,
      -25028.87109375
    ],
    "curv_rho": 231382976.0,
    "curv_rho_failed": false,
    "gpu_density_B_requested": "vector",
    "gpu_density_B_effective": "vector",
    "gpu_density_B_fallback_from_vector": false,
    "gpu_density_A_requested": null,
    "gpu_density_A_effective": null,
    "gpu_density_A_fallback_from_vector": false,
    "xtb_A_used": false,
    "xtb_A_success": false,
    "xtb_charge_length_mismatch": false
  },
  "L:285": {
    "id": "L:285",
    "chain": "L",
    "resseq": 285,
    "resname": "PRO",
    "sasa": 0.0,
    "partial_charge_B": -0.06000000000000002,
    "F_metal": 0.0,
    "F_P": 0.0,
    "F_hal": 0.0,
    "total_density": 74150.671875,
    "centroid": [
      -12.873006820678711,
      -8.760380744934082,
      -7.229297637939453
    ],
    "dipole_rho": [
      17462.015625,
      -9721.796875,
      -22902.80078125
    ],
    "curv_rho": 221663904.0,
    "curv_rho_failed": false,
    "gpu_density_B_requested": "vector",
    "gpu_density_B_effective": "vector",
    "gpu_density_B_fallback_from_vector": false,
    "gpu_density_A_requested": null,
    "gpu_density_A_effective": null,
    "gpu_density_A_fallback_from_vector": false,
    "xtb_A_used": false,
    "xtb_A_success": false,
    "xtb_charge_length_mismatch": false
  },
  "L:286": {
    "id": "L:286",
    "chain": "L",
    "resseq": 286,
    "resname": "HIS",
    "sasa": 0.9003649950027466,
    "partial_charge_B": 0.7499999999999999,
    "F_metal": 0.0,
    "F_P": 0.0,
    "F_hal": 0.0,
    "total_density": 69775.2109375,
    "centroid": [
      -13.190868377685547,
      -8.669509887695312,
      -7.262159824371338
    ],
    "dipole_rho": [
      24207.294921875,
      -9993.125,
      -21855.625
    ],
    "curv_rho": 199080688.0,
    "curv_rho_failed": false,
    "gpu_density_B_requested": "vector",
    "gpu_density_B_effective": "vector",
    "gpu_density_B_fallback_from_vector": false,
    "gpu_density_A_requested": null,
    "gpu_density_A_effective": null,
    "gpu_density_A_fallback_from_vector": false,
    "xtb_A_used": false,
    "xtb_A_success": false,
    "xtb_charge_length_mismatch": false
  },
  "L:287": {
    "id": "L:287",
    "chain": "L",
    "resseq": 287,
    "resname": "GLY",
    "sasa": 0.0,
    "partial_charge_B": -0.06000000000000002,
    "F_metal": 0.0,
    "F_P": 0.0,
    "F_hal": 0.0,
    "total_density": 64766.0625,
    "centroid": [
      -13.140631675720215,
      -9.03825569152832,
      -7.1243157386779785
    ],
    "dipole_rho": [
      21838.736328125,
      -1483.4437255859375,
      -22388.998046875
    ],
    "curv_rho": 182404704.0,
    "curv_rho_failed": false,
    "gpu_density_B_requested": "vector",
    "gpu_density_B_effective": "vector",
    "gpu_density_B_fallback_from_vector": false,
    "gpu_density_A_requested": null,
    "gpu_density_A_effective": null,
    "gpu_density_A_fallback_from_vector": false,
    "xtb_A_used": false,
    "xtb_A_success": false,
    "xtb_charge_length_mismatch": false
  },
  "L:288": {
    "id": "L:288",
    "chain": "L",
    "resseq": 288,
    "resname": "ALA",
    "sasa": 0.0,
    "partial_charge_B": -0.06000000000000002,
    "F_metal": 0.0,
    "F_P": 0.0,
    "F_hal": 0.0,
    "total_density": 61411.4375,
    "centroid": [
      -13.289007186889648,
      -9.234638214111328,
      -7.118159294128418
    ],
    "dipole_rho": [
      15937.1494140625,
      7670.33935546875,
      -21473.05078125
    ],
    "curv_rho": 168025168.0,
    "curv_rho_failed": false,
    "gpu_density_B_requested": "vector",
    "gpu_density_B_effective": "vector",
    "gpu_density_B_fallback_from_vector": false,
    "gpu_density_A_requested": null,
    "gpu_density_A_effective": null,
    "gpu_density_A_fallback_from_vector": false,
    "xtb_A_used": false,
    "xtb_A_success": false,
    "xtb_charge_length_mismatch": false
  },
  "L:289": {
    "id": "L:289",
    "chain": "L",
    "resseq": 289,
    "resname": "ILE",
    "sasa": 0.0,
    "partial_charge_B": -0.06000000000000002,
    "F_metal": 0.0,
    "F_P": 0.0,
    "F_hal": 0.0,
    "total_density": 71291.515625,
    "centroid": [
      -13.399336814880371,
      -9.343992233276367,
      -7.514232158660889
    ],
    "dipole_rho": [
      15980.9873046875,
      10799.4677734375,
      -25966.650390625
    ],
    "curv_rho": 205316976.0,
    "curv_rho_failed": false,
    "gpu_density_B_requested": "vector",
    "gpu_density_B_effective": "vector",
    "gpu_density_B_fallback_from_vector": false,
    "gpu_density_A_requested": null,
    "gpu_density_A_effective": null,
    "gpu_density_A_fallback_from_vector": false,
    "xtb_A_used": false,
    "xtb_A_success": false,
    "xtb_charge_length_mismatch": false
  },
  "L:290": {
    "id": "L:290",
    "chain": "L",
    "resseq": 290,
    "resname": "ASN",
    "sasa": 2.5628256797790527,
    "partial_charge_B": -0.30000000000000004,
    "F_metal": 0.0,
    "F_P": 0.0,
    "F_hal": 0.0,
    "total_density": 57448.03515625,
    "centroid": [
      -13.655184745788574,
      -9.640827178955078,
      -7.433849334716797
    ],
    "dipole_rho": [
      12968.8955078125,
      17950.88671875,
      -22361.64453125
    ],
    "curv_rho": 163743056.0,
    "curv_rho_failed": false,
    "gpu_density_B_requested": "vector",
    "gpu_density_B_effective": "vector",
    "gpu_density_B_fallback_from_vector": false,
    "gpu_density_A_requested": null,
    "gpu_density_A_effective": null,
    "gpu_density_A_fallback_from_vector": false,
    "xtb_A_used": false,
    "xtb_A_success": false,
    "xtb_charge_length_mismatch": false
  },
  "L:291": {
    "id": "L:291",
    "chain": "L",
    "resseq": 291,
    "resname": "SER",
    "sasa": 0.0,
    "partial_charge_B": -0.3,
    "F_metal": 0.0,
    "F_P": 0.0,
    "F_hal": 0.0,
    "total_density": 65616.0703125,
    "centroid": [
      -13.76111888885498,
      -9.719339370727539,
      -7.913461685180664
    ],
    "dipole_rho": [
      7881.40185546875,
      14391.3642578125,
      -28042.90625
    ],
    "curv_rho": 197835984.0,
    "curv_rho_failed": false,
    "gpu_density_B_requested": "vector",
    "gpu_density_B_effective": "vector",
    "gpu_density_B_fallback_from_vector": false,
    "gpu_density_A_requested": null,
    "gpu_density_A_effective": null,
    "gpu_density_A_fallback_from_vector": false,
    "xtb_A_used": false,
    "xtb_A_success": false,
    "xtb_charge_length_mismatch": false
  },
  "L:292": {
    "id": "L:292",
    "chain": "L",
    "resseq": 292,
    "resname": "SER",
    "sasa": 0.792660117149353,
    "partial_charge_B": -0.7191564080673182,
    "F_metal": 0.0,
    "F_P": 0.0,
    "F_hal": 0.0,
    "total_density": 68632.328125,
    "centroid": [
      -13.859183311462402,
      -9.912748336791992,
      -8.20744800567627
    ],
    "dipole_rho": [
      4328.53369140625,
      19866.91015625,
      -30646.439453125
    ],
    "curv_rho": 217827504.0,
    "curv_rho_failed": false,
    "gpu_density_B_requested": "vector",
    "gpu_density_B_effective": "vector",
    "gpu_density_B_fallback_from_vector": false,
    "gpu_density_A_requested": null,
    "gpu_density_A_effective": null,
    "gpu_density_A_fallback_from_vector": false,
    "xtb_A_used": false,
    "xtb_A_success": false,
    "xtb_charge_length_mismatch": false
  },
  "L:293": {
    "id": "L:293",
    "chain": "L",
    "resseq": 293,
    "resname": "LEU",
    "sasa": 0.0,
    "partial_charge_B": -0.06000000000000002,
    "F_metal": 0.0,
    "F_P": 0.0,
    "F_hal": 0.0,
    "total_density": 82849.96875,
    "centroid": [
      -13.845393180847168,
      -9.679388999938965,
      -8.264533042907715
    ],
    "dipole_rho": [
      17200.36328125,
      16277.79296875,
      -26873.037109375
    ],
    "curv_rho": 261094272.0,
    "curv_rho_failed": false,
    "gpu_density_B_requested": "vector",
    "gpu_density_B_effective": "vector",
    "gpu_density_B_fallback_from_vector": false,
    "gpu_density_A_requested": null,
    "gpu_density_A_effective": null,
    "gpu_density_A_fallback_from_vector": false,
    "xtb_A_used": false,
    "xtb_A_success": false,
    "xtb_charge_length_mismatch": false
  },
  "L:294": {
    "id": "L:294",
    "chain": "L",
    "resseq": 294,
    "resname": "PRO",
    "sasa": 0.0,
    "partial_charge_B": -0.06000000000000002,
    "F_metal": 0.0,
    "F_P": 0.0,
    "F_hal": 0.0,
    "total_density": 91078.640625,
    "centroid": [
      -13.745397567749023,
      -9.633283615112305,
      -8.565558433532715
    ],
    "dipole_rho": [
      4589.16943359375,
      15560.3466796875,
      -25863.8046875
    ],
    "curv_rho": 305462432.0,
    "curv_rho_failed": false,
    "gpu_density_B_requested": "vector",
    "gpu_density_B_effective": "vector",
    "gpu_density_B_fallback_from_vector": false,
    "gpu_density_A_requested": null,
    "gpu_density_A_effective": null,
    "gpu_density_A_fallback_from_vector": false,
    "xtb_A_used": false,
    "xtb_A_success": false,
    "xtb_charge_length_mismatch": false
  },
  "L:295": {
    "id": "L:295",
    "chain": "L",
    "resseq": 295,
    "resname": "PHE",
    "sasa": 0.0,
    "partial_charge_B": -0.06000000000000002,
    "F_metal": 0.0,
    "F_P": 0.0,
    "F_hal": 0.0,
    "total_density": 108290.9375,
    "centroid": [
      -13.7062406539917,
      -9.409465789794922,
      -8.673698425292969
    ],
    "dipole_rho": [
      9002.6435546875,
      5279.46826171875,
      -31499.591796875
    ],
    "curv_rho": 351110560.0,
    "curv_rho_failed": false,
    "gpu_density_B_requested": "vector",
    "gpu_density_B_effective": "vector",
    "gpu_density_B_fallback_from_vector": false,
    "gpu_density_A_requested": null,
    "gpu_density_A_effective": null,
    "gpu_density_A_fallback_from_vector": false,
    "xtb_A_used": false,
    "xtb_A_success": false,
    "xtb_charge_length_mismatch": false
  },
  "L:296": {
    "id": "L:296",
    "chain": "L",
    "resseq": 296,
    "resname": "GLN",
    "sasa": 0.0,
    "partial_charge_B": -0.12,
    "F_metal": 0.0,
    "F_P": 0.0,
    "F_hal": 0.0,
    "total_density": 94211.71875,
    "centroid": [
      -13.534249305725098,
      -9.179130554199219,
      -8.188507080078125
    ],
    "dipole_rho": [
      10327.2607421875,
      -4679.998046875,
      -31804.376953125
    ],
    "curv_rho": 290854720.0,
    "curv_rho_failed": false,
    "gpu_density_B_requested": "vector",
    "gpu_density_B_effective": "vector",
    "gpu_density_B_fallback_from_vector": false,
    "gpu_density_A_requested": null,
    "gpu_density_A_effective": null,
    "gpu_density_A_fallback_from_vector": false,
    "xtb_A_used": false,
    "xtb_A_success": false,
    "xtb_charge_length_mismatch": false
  },
  "L:297": {
    "id": "L:297",
    "chain": "L",
    "resseq": 297,
    "resname": "ASN",
    "sasa": 0.0,
    "partial_charge_B": -0.12,
    "F_metal": 0.0,
    "F_P": 0.0,
    "F_hal": 0.0,
    "total_density": 78442.7890625,
    "centroid": [
      -13.761029243469238,
      -8.953596115112305,
      -8.144490242004395
    ],
    "dipole_rho": [
      16343.263671875,
      -13643.7783203125,
      -22407.376953125
    ],
    "curv_rho": 245729008.0,
    "curv_rho_failed": false,
    "gpu_density_B_requested": "vector",
    "gpu_density_B_effective": "vector",
    "gpu_density_B_fallback_from_vector": false,
    "gpu_density_A_requested": null,
    "gpu_density_A_effective": null,
    "gpu_density_A_fallback_from_vector": false,
    "xtb_A_used": false,
    "xtb_A_success": false,
    "xtb_charge_length_mismatch": false
  },
  "L:298": {
    "id": "L:298",
    "chain": "L",
    "resseq": 298,
    "resname": "ILE",
    "sasa": 0.0,
    "partial_charge_B": -0.06000000000000002,
    "F_metal": 0.0,
    "F_P": 0.0,
    "F_hal": 0.0,
    "total_density": 77225.828125,
    "centroid": [
      -13.4898099899292,
      -8.912548065185547,
      -7.751039505004883
    ],
    "dipole_rho": [
      19177.318359375,
      -6918.29296875,
      -21946.7109375
    ],
    "curv_rho": 235414000.0,
    "curv_rho_failed": false,
    "gpu_density_B_requested": "vector",
    "gpu_density_B_effective": "vector",
    "gpu_density_B_fallback_from_vector": false,
    "gpu_density_A_requested": null,
    "gpu_density_A_effective": null,
    "gpu_density_A_fallback_from_vector": false,
    "xtb_A_used": false,
    "xtb_A_success": false,
    "xtb_charge_length_mismatch": false
  },
  "L:299": {
    "id": "L:299",
    "chain": "L",
    "resseq": 299,
    "resname": "HIS",
    "sasa": 0.0,
    "partial_charge_B": 0.29999999999999993,
    "F_metal": 0.0,
    "F_P": 0.0,
    "F_hal": 0.0,
    "total_density": 87805.6171875,
    "centroid": [
      -13.094465255737305,
      -8.740809440612793,
      -7.750370025634766
    ],
    "dipole_rho": [
      14135.4501953125,
      -12749.34765625,
      -25403.9609375
    ],
    "curv_rho": 267180208.0,
    "curv_rho_failed": false,
    "gpu_density_B_requested": "vector",
    "gpu_density_B_effective": "vector",
    "gpu_density_B_fallback_from_vector": false,
    "gpu_density_A_requested": null,
    "gpu_density_A_effective": null,
    "gpu_density_A_fallback_from_vector": false,
    "xtb_A_used": false,
    "xtb_A_success": false,
    "xtb_charge_length_mismatch": false
  },
  "L:300": {
    "id": "L:300",
    "chain": "L",
    "resseq": 300,
    "resname": "PRO",
    "sasa": 0.0,
    "partial_charge_B": -0.06000000000000002,
    "F_metal": 0.0,
    "F_P": 0.0,
    "F_hal": 0.0,
    "total_density": 91439.5546875,
    "centroid": [
      -12.924310684204102,
      -8.772465705871582,
      -7.974319934844971
    ],
    "dipole_rho": [
      12978.1064453125,
      -13433.220703125,
      -18846.181640625
    ],
    "curv_rho": 297825120.0,
    "curv_rho_failed": false,
    "gpu_density_B_requested": "vector",
    "gpu_density_B_effective": "vector",
    "gpu_density_B_fallback_from_vector": false,
    "gpu_density_A_requested": null,
    "gpu_density_A_effective": null,
    "gpu_density_A_fallback_from_vector": false,
    "xtb_A_used": false,
    "xtb_A_success": false,
    "xtb_charge_length_mismatch": false
  },
  "L:301": {
    "id": "L:301",
    "chain": "L",
    "resseq": 301,
    "resname": "VAL",
    "sasa": 0.0,
    "partial_charge_B": -0.06000000000000002,
    "F_metal": 0.0,
    "F_P": 0.0,
    "F_hal": 0.0,
    "total_density": 93989.0234375,
    "centroid": [
      -12.68514633178711,
      -8.744344711303711,
      -7.578167915344238
    ],
    "dipole_rho": [
      15060.7080078125,
      -1240.9722900390625,
      -13138.111328125
    ],
    "curv_rho": 294293824.0,
    "curv_rho_failed": false,
    "gpu_density_B_requested": "vector",
    "gpu_density_B_effective": "vector",
    "gpu_density_B_fallback_from_vector": false,
    "gpu_density_A_requested": null,
    "gpu_density_A_effective": null,
    "gpu_density_A_fallback_from_vector": false,
    "xtb_A_used": false,
    "xtb_A_success": false,
    "xtb_charge_length_mismatch": false
  },
  "L:302": {
    "id": "L:302",
    "chain": "L",
    "resseq": 302,
    "resname": "THR",
    "sasa": 0.0,
    "partial_charge_B": -0.3,
    "F_metal": 0.0,
    "F_P": 0.0,
    "F_hal": 0.0,
    "total_density": 90630.953125,
    "centroid": [
      -12.712507247924805,
      -9.070989608764648,
      -7.618704795837402
    ],
    "dipole_rho": [
      9311.08984375,
      8933.2431640625,
      -13372.37109375
    ],
    "curv_rho": 284820608.0,
    "curv_rho_failed": false,
    "gpu_density_B_requested": "vector",
    "gpu_density_B_effective": "vector",
    "gpu_density_B_fallback_from_vector": false,
    "gpu_density_A_requested": null,
    "gpu_density_A_effective": null,
    "gpu_density_A_fallback_from_vector": false,
    "xtb_A_used": false,
    "xtb_A_success": false,
    "xtb_charge_length_mismatch": false
  },
  "L:303": {
    "id": "L:303",
    "chain": "L",
    "resseq": 303,
    "resname": "ILE",
    "sasa": 0.0,
    "partial_charge_B": -0.06000000000000002,
    "F_metal": 0.0,
    "F_P": 0.0,
    "F_hal": 0.0,
    "total_density": 86808.8984375,
    "centroid": [
      -12.56652545928955,
      -9.161551475524902,
      -7.292682647705078
    ],
    "dipole_rho": [
      6321.765625,
      16348.0087890625,
      -15518.90234375
    ],
    "curv_rho": 260625040.0,
    "curv_rho_failed": false,
    "gpu_density_B_requested": "vector",
    "gpu_density_B_effective": "vector",
    "gpu_density_B_fallback_from_vector": false,
    "gpu_density_A_requested": null,
    "gpu_density_A_effective": null,
    "gpu_density_A_fallback_from_vector": false,
    "xtb_A_used": false,
    "xtb_A_success": false,
    "xtb_charge_length_mismatch": false
  },
  "L:304": {
    "id": "L:304",
    "chain": "L",
    "resseq": 304,
    "resname": "GLY",
    "sasa": 0.0,
    "partial_charge_B": -0.06000000000000002,
    "F_metal": 0.0,
    "F_P": 0.0,
    "F_hal": 0.0,
    "total_density": 78662.6796875,
    "centroid": [
      -12.652565956115723,
      -9.437932968139648,
      -7.600987434387207
    ],
    "dipole_rho": [
      3442.174560546875,
      23572.650390625,
      -20398.177734375
    ],
    "curv_rho": 240482272.0,
    "curv_rho_failed": false,
    "gpu_density_B_requested": "vector",
    "gpu_density_B_effective": "vector",
    "gpu_density_B_fallback_from_vector": false,
    "gpu_density_A_requested": null,
    "gpu_density_A_effective": null,
    "gpu_density_A_fallback_from_vector": false,
    "xtb_A_used": false,
    "xtb_A_success": false,
    "xtb_charge_length_mismatch": false
  },
  "L:305": {
    "id": "L:305",
    "chain": "L",
    "resseq": 305,
    "resname": "GLU",
    "sasa": 0.6936569213867188,
    "partial_charge_B": -1.2002468411823402,
    "F_metal": 0.0,
    "F_P": 0.0,
    "F_hal": 0.0,
    "total_density": 77582.71875,
    "centroid": [
      -12.918220520019531,
      -9.650679588317871,
      -7.7430419921875
    ],
    "dipole_rho": [
      -792.1145629882812,
      32833.625,
      -18144.732421875
    ],
    "curv_rho": 237375136.0,
    "curv_rho_failed": false,
    "gpu_density_B_requested": "vector",
    "gpu_density_B_effective": "vector",
    "gpu_density_B_fallback_from_vector": false,
    "gpu_density_A_requested": null,
    "gpu_density_A_effective": null,
    "gpu_density_A_fallback_from_vector": false,
    "xtb_A_used": false,
    "xtb_A_success": false,
    "xtb_charge_length_mismatch": false
  },
  "L:306": {
    "id": "L:306",
    "chain": "L",
    "resseq": 306,
    "resname": "CYS",
    "sasa": 0.0,
    "partial_charge_B": -0.21000000000000002,
    "F_metal": 0.0,
    "F_P": 0.0,
    "F_hal": 0.0,
    "total_density": 89687.84375,
    "centroid": [
      -13.099021911621094,
      -9.458429336547852,
      -7.968946933746338
    ],
    "dipole_rho": [
      5540.5390625,
      16493.8046875,
      -27589.30859375
    ],
    "curv_rho": 274613152.0,
    "curv_rho_failed": false,
    "gpu_density_B_requested": "vector",
    "gpu_density_B_effective": "vector",
    "gpu_density_B_fallback_from_vector": false,
    "gpu_density_A_requested": null,
    "gpu_density_A_effective": null,
    "gpu_density_A_fallback_from_vector": false,
    "xtb_A_used": false,
    "xtb_A_success": false,
    "xtb_charge_length_mismatch": false
  },
  "L:307": {
    "id": "L:307",
    "chain": "L",
    "resseq": 307,
    "resname": "PRO",
    "sasa": 0.0,
    "partial_charge_B": -0.06000000000000002,
    "F_metal": 0.0,
    "F_P": 0.0,
    "F_hal": 0.0,
    "total_density": 83867.265625,
    "centroid": [
      -13.35997200012207,
      -9.42097282409668,
      -8.147699356079102
    ],
    "dipole_rho": [
      6620.6044921875,
      11743.6826171875,
      -24146.513671875
    ],
    "curv_rho": 268436544.0,
    "curv_rho_failed": false,
    "gpu_density_B_requested": "vector",
    "gpu_density_B_effective": "vector",
    "gpu_density_B_fallback_from_vector": false,
    "gpu_density_A_requested": null,
    "gpu_density_A_effective": null,
    "gpu_density_A_fallback_from_vector": false,
    "xtb_A_used": false,
    "xtb_A_success": false,
    "xtb_charge_length_mismatch": false
  },
  "L:308": {
    "id": "L:308",
    "chain": "L",
    "resseq": 308,
    "resname": "LYS",
    "sasa": 0.0,
    "partial_charge_B": 0.11999999999999997,
    "F_metal": 0.0,
    "F_P": 0.0,
    "F_hal": 0.0,
    "total_density": 111505.640625,
    "centroid": [
      -13.07461929321289,
      -9.22767448425293,
      -8.58318042755127
    ],
    "dipole_rho": [
      17842.576171875,
      9620.892578125,
      -28648.609375
    ],
    "curv_rho": 369681280.0,
    "curv_rho_failed": false,
    "gpu_density_B_requested": "vector",
    "gpu_density_B_effective": "vector",
    "gpu_density_B_fallback_from_vector": false,
    "gpu_density_A_requested": null,
    "gpu_density_A_effective": null,
    "gpu_density_A_fallback_from_vector": false,
    "xtb_A_used": false,
    "xtb_A_success": false,
    "xtb_charge_length_mismatch": false
  },
  "L:309": {
    "id": "L:309",
    "chain": "L",
    "resseq": 309,
    "resname": "TYR",
    "sasa": 0.0,
    "partial_charge_B": -0.3,
    "F_metal": 0.0,
    "F_P": 0.0,
    "F_hal": 0.0,
    "total_density": 105162.4609375,
    "centroid": [
      -13.256915092468262,
      -8.91571044921875,
      -8.380518913269043
    ],
    "dipole_rho": [
      13908.0107421875,
      -15231.251953125,
      -32075.7890625
    ],
    "curv_rho": 335514656.0,
    "curv_rho_failed": false,
    "gpu_density_B_requested": "vector",
    "gpu_density_B_effective": "vector",
    "gpu_density_B_fallback_from_vector": false,
    "gpu_density_A_requested": null,
    "gpu_density_A_effective": null,
    "gpu_density_A_fallback_from_vector": false,
    "xtb_A_used": false,
    "xtb_A_success": false,
    "xtb_charge_length_mismatch": false
  },
  "L:310": {
    "id": "L:310",
    "chain": "L",
    "resseq": 310,
    "resname": "VAL",
    "sasa": 0.0,
    "partial_charge_B": -0.06000000000000002,
    "F_metal": 0.0,
    "F_P": 0.0,
    "F_hal": 0.0,
    "total_density": 95376.90625,
    "centroid": [
      -13.532621383666992,
      -8.984622955322266,
      -8.635398864746094
    ],
    "dipole_rho": [
      12963.8251953125,
      -13245.7578125,
      -25405.515625
    ],
    "curv_rho": 323810176.0,
    "curv_rho_failed": false,
    "gpu_density_B_requested": "vector",
    "gpu_density_B_effective": "vector",
    "gpu_density_B_fallback_from_vector": false,
    "gpu_density_A_requested": null,
    "gpu_density_A_effective": null,
    "gpu_density_A_fallback_from_vector": false,
    "xtb_A_used": false,
    "xtb_A_success": false,
    "xtb_charge_length_mismatch": false
  },
  "L:311": {
    "id": "L:311",
    "chain": "L",
    "resseq": 311,
    "resname": "ARG",
    "sasa": 0.0,
    "partial_charge_B": 0.4799999999999999,
    "F_metal": 0.0,
    "F_P": 0.0,
    "F_hal": 0.0,
    "total_density": 108355.0390625,
    "centroid": [
      -13.352995872497559,
      -8.47944164276123,
      -8.741127014160156
    ],
    "dipole_rho": [
      30287.673828125,
      -17831.8671875,
      -26197.193359375
    ],
    "curv_rho": 359733664.0,
    "curv_rho_failed": false,
    "gpu_density_B_requested": "vector",
    "gpu_density_B_effective": "vector",
    "gpu_density_B_fallback_from_vector": false,
    "gpu_density_A_requested": null,
    "gpu_density_A_effective": null,
    "gpu_density_A_fallback_from_vector": false,
    "xtb_A_used": false,
    "xtb_A_success": false,
    "xtb_charge_length_mismatch": false
  },
  "L:312": {
    "id": "L:312",
    "chain": "L",
    "resseq": 312,
    "resname": "SER",
    "sasa": 0.0,
    "partial_charge_B": -0.3,
    "F_metal": 0.0,
    "F_P": 0.0,
    "F_hal": 0.0,
    "total_density": 89757.7421875,
    "centroid": [
      -13.872623443603516,
      -8.919015884399414,
      -8.790667533874512
    ],
    "dipole_rho": [
      21544.05859375,
      -19148.1796875,
      -29133.935546875
    ],
    "curv_rho": 309786176.0,
    "curv_rho_failed": false,
    "gpu_density_B_requested": "vector",
    "gpu_density_B_effective": "vector",
    "gpu_density_B_fallback_from_vector": false,
    "gpu_density_A_requested": null,
    "gpu_density_A_effective": null,
    "gpu_density_A_fallback_from_vector": false,
    "xtb_A_used": false,
    "xtb_A_success": false,
    "xtb_charge_length_mismatch": false
  },
  "L:313": {
    "id": "L:313",
    "chain": "L",
    "resseq": 313,
    "resname": "THR",
    "sasa": 1.8911569118499756,
    "partial_charge_B": -0.75,
    "F_metal": 0.0,
    "F_P": 0.0,
    "F_hal": 0.0,
    "total_density": 74260.984375,
    "centroid": [
      -14.255855560302734,
      -8.923534393310547,
      -8.653726577758789
    ],
    "dipole_rho": [
      18139.90625,
      -25314.8515625,
      -26848.400390625
    ],
    "curv_rho": 244350880.0,
    "curv_rho_failed": false,
    "gpu_density_B_requested": "vector",
    "gpu_density_B_effective": "vector",
    "gpu_density_B_fallback_from_vector": false,
    "gpu_density_A_requested": null,
    "gpu_density_A_effective": null,
    "gpu_density_A_fallback_from_vector": false,
    "xtb_A_used": false,
    "xtb_A_success": false,
    "xtb_charge_length_mismatch": false
  },
  "L:314": {
    "id": "L:314",
    "chain": "L",
    "resseq": 314,
    "resname": "LYS",
    "sasa": 0.0,
    "partial_charge_B": 0.11999999999999997,
    "F_metal": 0.0,
    "F_P": 0.0,
    "F_hal": 0.0,
    "total_density": 96206.75,
    "centroid": [
      -14.57548999786377,
      -9.189835548400879,
      -8.942075729370117
    ],
    "dipole_rho": [
      20844.607421875,
      -23363.587890625,
      -38858.96875
    ],
    "curv_rho": 313540768.0,
    "curv_rho_failed": false,
    "gpu_density_B_requested": "vector",
    "gpu_density_B_effective": "vector",
    "gpu_density_B_fallback_from_vector": false,
    "gpu_density_A_requested": null,
    "gpu_density_A_effective": null,
    "gpu_density_A_fallback_from_vector": false,
    "xtb_A_used": false,
    "xtb_A_success": false,
    "xtb_charge_length_mismatch": false
  },
  "L:315": {
    "id": "L:315",
    "chain": "L",
    "resseq": 315,
    "resname": "LEU",
    "sasa": 0.0,
    "partial_charge_B": -0.06000000000000002,
    "F_metal": 0.0,
    "F_P": 0.0,
    "F_hal": 0.0,
    "total_density": 94171.953125,
    "centroid": [
      -14.24155330657959,
      -9.388489723205566,
      -8.894969940185547
    ],
    "dipole_rho": [
      16027.7333984375,
      -12202.673828125,
      -28247.46484375
    ],
    "curv_rho": 324349760.0,
    "curv_rho_failed": false,
    "gpu_density_B_requested": "vector",
    "gpu_density_B_effective": "vector",
    "gpu_density_B_fallback_from_vector": false,
    "gpu_density_A_requested": null,
    "gpu_density_A_effective": null,
    "gpu_density_A_fallback_from_vector": false,
    "xtb_A_used": false,
    "xtb_A_success": false,
    "xtb_charge_length_mismatch": false
  },
  "L:316": {
    "id": "L:316",
    "chain": "L",
    "resseq": 316,
    "resname": "ARG",
    "sasa": 0.0,
    "partial_charge_B": 0.4799999999999999,
    "F_metal": 0.0,
    "F_P": 0.0,
    "F_hal": 0.0,
    "total_density": 90443.7578125,
    "centroid": [
      -14.739216804504395,
      -9.590824127197266,
      -8.963449478149414
    ],
    "dipole_rho": [
      22716.375,
      -6203.3427734375,
      -41764.81640625
    ],
    "curv_rho": 300813952.0,
    "curv_rho_failed": false,
    "gpu_density_B_requested": "vector",
    "gpu_density_B_effective": "vector",
    "gpu_density_B_fallback_from_vector": false,
    "gpu_density_A_requested": null,
    "gpu_density_A_effective": null,
    "gpu_density_A_fallback_from_vector": false,
    "xtb_A_used": false,
    "xtb_A_success": false,
    "xtb_charge_length_mismatch": false
  },
  "L:317": {
    "id": "L:317",
    "chain": "L",
    "resseq": 317,
    "resname": "MET",
    "sasa": 0.0,
    "partial_charge_B": -0.21000000000000002,
    "F_metal": 0.0,
    "F_P": 0.0,
    "F_hal": 0.0,
    "total_density": 103004.0546875,
    "centroid": [
      -14.572994232177734,
      -9.863286972045898,
      -9.203150749206543
    ],
    "dipole_rho": [
      12809.38671875,
      977.469970703125,
      -31501.33984375
    ],
    "curv_rho": 350824416.0,
    "curv_rho_failed": false,
    "gpu_density_B_requested": "vector",
    "gpu_density_B_effective": "vector",
    "gpu_density_B_fallback_from_vector": false,
    "gpu_density_A_requested": null,
    "gpu_density_A_effective": null,
    "gpu_density_A_fallback_from_vector": false,
    "xtb_A_used": false,
    "xtb_A_success": false,
    "xtb_charge_length_mismatch": false
  },
  "L:318": {
    "id": "L:318",
    "chain": "L",
    "resseq": 318,
    "resname": "ALA",
    "sasa": 0.0,
    "partial_charge_B": -0.06000000000000002,
    "F_metal": 0.0,
    "F_P": 0.0,
    "F_hal": 0.0,
    "total_density": 94231.2734375,
    "centroid": [
      -14.974392890930176,
      -9.98974323272705,
      -9.383187294006348
    ],
    "dipole_rho": [
      8202.3662109375,
      -1813.406982421875,
      -32035.6015625
    ],
    "curv_rho": 331069696.0,
    "curv_rho_failed": false,
    "gpu_density_B_requested": "vector",
    "gpu_density_B_effective": "vector",
    "gpu_density_B_fallback_from_vector": false,
    "gpu_density_A_requested": null,
    "gpu_density_A_effective": null,
    "gpu_density_A_fallback_from_vector": false,
    "xtb_A_used": false,
    "xtb_A_success": false,
    "xtb_charge_length_mismatch": false
  },
  "L:319": {
    "id": "L:319",
    "chain": "L",
    "resseq": 319,
    "resname": "THR",
    "sasa": 0.0,
    "partial_charge_B": -0.3,
    "F_metal": 0.0,
    "F_P": 0.0,
    "F_hal": 0.0,
    "total_density": 98728.828125,
    "centroid": [
      -15.131674766540527,
      -10.303665161132812,
      -9.396430969238281
    ],
    "dipole_rho": [
      2594.890625,
      2886.33154296875,
      -45495.9921875
    ],
    "curv_rho": 328804768.0,
    "curv_rho_failed": false,
    "gpu_density_B_requested": "vector",
    "gpu_density_B_effective": "vector",
    "gpu_density_B_fallback_from_vector": false,
    "gpu_density_A_requested": null,
    "gpu_density_A_effective": null,
    "gpu_density_A_fallback_from_vector": false,
    "xtb_A_used": false,
    "xtb_A_success": false,
    "xtb_charge_length_mismatch": false
  },
  "L:320": {
    "id": "L:320",
    "chain": "L",
    "resseq": 320,
    "resname": "GLY",
    "sasa": 0.0,
    "partial_charge_B": -0.06000000000000002,
    "F_metal": 0.0,
    "F_P": 0.0,
    "F_hal": 0.0,
    "total_density": 89954.578125,
    "centroid": [
      -15.367055892944336,
      -10.244796752929688,
      -9.468586921691895
    ],
    "dipole_rho": [
      10112.5283203125,
      5049.00537109375,
      -33749.78125
    ],
    "curv_rho": 311079840.0,
    "curv_rho_failed": false,
    "gpu_density_B_requested": "vector",
    "gpu_density_B_effective": "vector",
    "gpu_density_B_fallback_from_vector": false,
    "gpu_density_A_requested": null,
    "gpu_density_A_effective": null,
    "gpu_density_A_fallback_from_vector": false,
    "xtb_A_used": false,
    "xtb_A_success": false,
    "xtb_charge_length_mismatch": false
  },
  "L:321": {
    "id": "L:321",
    "chain": "L",
    "resseq": 321,
    "resname": "LEU",
    "sasa": 0.0,
    "partial_charge_B": -0.06000000000000002,
    "F_metal": 0.0,
    "F_P": 0.0,
    "F_hal": 0.0,
    "total_density": 93191.328125,
    "centroid": [
      -15.732690811157227,
      -10.360610961914062,
      -9.580044746398926
    ],
    "dipole_rho": [
      9758.044921875,
      -6461.58056640625,
      -28341.283203125
    ],
    "curv_rho": 305411328.0,
    "curv_rho_failed": false,
    "gpu_density_B_requested": "vector",
    "gpu_density_B_effective": "vector",
    "gpu_density_B_fallback_from_vector": false,
    "gpu_density_A_requested": null,
    "gpu_density_A_effective": null,
    "gpu_density_A_fallback_from_vector": false,
    "xtb_A_used": false,
    "xtb_A_success": false,
    "xtb_charge_length_mismatch": false
  },
  "L:322": {
    "id": "L:322",
    "chain": "L",
    "resseq": 322,
    "resname": "ARG",
    "sasa": 0.0,
    "partial_charge_B": 0.4799999999999999,
    "F_metal": 0.0,
    "F_P": 0.0,
    "F_hal": 0.0,
    "total_density": 102865.890625,
    "centroid": [
      -15.75536060333252,
      -9.863712310791016,
      -9.821915626525879
    ],
    "dipole_rho": [
      20666.9453125,
      -11023.931640625,
      -29064.96484375
    ],
    "curv_rho": 332341984.0,
    "curv_rho_failed": false,
    "gpu_density_B_requested": "vector",
    "gpu_density_B_effective": "vector",
    "gpu_density_B_fallback_from_vector": false,
    "gpu_density_A_requested": null,
    "gpu_density_A_effective": null,
    "gpu_density_A_fallback_from_vector": false,
    "xtb_A_used": false,
    "xtb_A_success": false,
    "xtb_charge_length_mismatch": false
  },
  "L:323": {
    "id": "L:323",
    "chain": "L",
    "resseq": 323,
    "resname": "ASN",
    "sasa": 0.0,
    "partial_charge_B": -0.12,
    "F_metal": 0.0,
    "F_P": 0.0,
    "F_hal": 0.0,
    "total_density": 75432.890625,
    "centroid": [
      -15.973236083984375,
      -10.076811790466309,
      -9.434700012207031
    ],
    "dipole_rho": [
      21189.123046875,
      -13570.3974609375,
      -35013.171875
    ],
    "curv_rho": 245736224.0,
    "curv_rho_failed": false,
    "gpu_density_B_requested": "vector",
    "gpu_density_B_effective": "vector",
    "gpu_density_B_fallback_from_vector": false,
    "gpu_density_A_requested": null,
    "gpu_density_A_effective": null,
    "gpu_density_A_fallback_from_vector": false,
    "xtb_A_used": false,
    "xtb_A_success": false,
    "xtb_charge_length_mismatch": false
  },
  "L:324": {
    "id": "L:324",
    "chain": "L",
    "resseq": 324,
    "resname": "ILE",
    "sasa": 0.0,
    "partial_charge_B": -0.06000000000000002,
    "F_metal": 0.0,
    "F_P": 0.0,
    "F_hal": 0.0,
    "total_density": 79209.3671875,
    "centroid": [
      -16.268611907958984,
      -10.122575759887695,
      -9.724071502685547
    ],
    "dipole_rho": [
      24233.1484375,
      -17523.1875,
      -32402.35546875
    ],
    "curv_rho": 255118608.0,
    "curv_rho_failed": false,
    "gpu_density_B_requested": "vector",
    "gpu_density_B_effective": "vector",
    "gpu_density_B_fallback_from_vector": false,
    "gpu_density_A_requested": null,
    "gpu_density_A_effective": null,
    "gpu_density_A_fallback_from_vector": false,
    "xtb_A_used": false,
    "xtb_A_success": false,
    "xtb_charge_length_mismatch": false
  },
  "L:325": {
    "id": "L:325",
    "chain": "L",
    "resseq": 325,
    "resname": "PRO",
    "sasa": 0.0,
    "partial_charge_B": -0.06000000000000002,
    "F_metal": 0.0,
    "F_P": 0.0,
    "F_hal": 0.0,
    "total_density": 62165.984375,
    "centroid": [
      -16.511343002319336,
      -10.171493530273438,
      -9.395819664001465
    ],
    "dipole_rho": [
      18007.681640625,
      -17279.046875,
      -28496.3046875
    ],
    "curv_rho": 178657136.0,
    "curv_rho_failed": false,
    "gpu_density_B_requested": "vector",
    "gpu_density_B_effective": "vector",
    "gpu_density_B_fallback_from_vector": false,
    "gpu_density_A_requested": null,
    "gpu_density_A_effective": null,
    "gpu_density_A_fallback_from_vector": false,
    "xtb_A_used": false,
    "xtb_A_success": false,
    "xtb_charge_length_mismatch": false
  },
  "L:326": {
    "id": "L:326",
    "chain": "L",
    "resseq": 326,
    "resname": "ALA",
    "sasa": 0.0,
    "partial_charge_B": -0.06000000000000002,
    "F_metal": 0.0,
    "F_P": 0.0,
    "F_hal": 0.0,
    "total_density": 54103.21484375,
    "centroid": [
      -16.721837997436523,
      -10.161653518676758,
      -9.591398239135742
    ],
    "dipole_rho": [
      23117.373046875,
      -14960.251953125,
      -24343.1953125
    ],
    "curv_rho": 168681776.0,
    "curv_rho_failed": false,
    "gpu_density_B_requested": "vector",
    "gpu_density_B_effective": "vector",
    "gpu_density_B_fallback_from_vector": false,
    "gpu_density_A_requested": null,
    "gpu_density_A_effective": null,
    "gpu_density_A_fallback_from_vector": false,
    "xtb_A_used": false,
    "xtb_A_success": false,
    "xtb_charge_length_mismatch": false
  },
  "L:327": {
    "id": "L:327",
    "chain": "L",
    "resseq": 327,
    "resname": "ARG",
    "sasa": 10.611985206604004,
    "partial_charge_B": 1.2,
    "F_metal": 0.0,
    "F_P": 0.0,
    "F_hal": 0.0,
    "total_density": 44934.3828125,
    "centroid": [
      -16.849411010742188,
      -10.123918533325195,
      -9.348605155944824
    ],
    "dipole_rho": [
      22702.09375,
      -20148.609375,
      -24712.5
    ],
    "curv_rho": 127188720.0,
    "curv_rho_failed": false,
    "gpu_density_B_requested": "vector",
    "gpu_density_B_effective": "vector",
    "gpu_density_B_fallback_from_vector": false,
    "gpu_density_A_requested": null,
    "gpu_density_A_effective": null,
    "gpu_density_A_fallback_from_vector": false,
    "xtb_A_used": false,
    "xtb_A_success": false,
    "xtb_charge_length_mismatch": false
  },
  "M:501": {
    "id": "M:501",
    "chain": "M",
    "resseq": 501,
    "resname": "GLY",
    "sasa": 0.0,
    "partial_charge_B": -0.06000000000000002,
    "F_metal": 0.0,
    "F_P": 0.0,
    "F_hal": 0.0,
    "total_density": 110684.0546875,
    "centroid": [
      -15.78437614440918,
      -9.954657554626465,
      -10.619094848632812
    ],
    "dipole_rho": [
      14333.392578125,
      -17240.10546875,
      -21710.1015625
    ],
    "curv_rho": 394387008.0,
    "curv_rho_failed": false,
    "gpu_density_B_requested": "vector",
    "gpu_density_B_effective": "vector",
    "gpu_density_B_fallback_from_vector": false,
    "gpu_density_A_requested": null,
    "gpu_density_A_effective": null,
    "gpu_density_A_fallback_from_vector": false,
    "xtb_A_used": false,
    "xtb_A_success": false,
    "xtb_charge_length_mismatch": false
  },
  "M:502": {
    "id": "M:502",
    "chain": "M",
    "resseq": 502,
    "resname": "LEU",
    "sasa": 0.0,
    "partial_charge_B": -0.06000000000000002,
    "F_metal": 0.0,
    "F_P": 0.0,
    "F_hal": 0.0,
    "total_density": 128825.46875,
    "centroid": [
      -15.498612403869629,
      -10.025510787963867,
      -10.725130081176758
    ],
    "dipole_rho": [
      3816.39404296875,
      -14355.552734375,
      -14300.3984375
    ],
    "curv_rho": 452815904.0,
    "curv_rho_failed": false,
    "gpu_density_B_requested": "vector",
    "gpu_density_B_effective": "vector",
    "gpu_density_B_fallback_from_vector": false,
    "gpu_density_A_requested": null,
    "gpu_density_A_effective": null,
    "gpu_density_A_fallback_from_vector": false,
    "xtb_A_used": false,
    "xtb_A_success": false,
    "xtb_charge_length_mismatch": false
  },
  "M:503": {
    "id": "M:503",
    "chain": "M",
    "resseq": 503,
    "resname": "PHE",
    "sasa": 0.0,
    "partial_charge_B": -0.06000000000000002,
    "F_metal": 0.0,
    "F_P": 0.0,
    "F_hal": 0.0,
    "total_density": 134291.09375,
    "centroid": [
      -15.533989906311035,
      -10.331440925598145,
      -10.672567367553711
    ],
    "dipole_rho": [
      16271.2490234375,
      -176.5438995361328,
      -7401.25146484375
    ],
    "curv_rho": 463377024.0,
    "curv_rho_failed": false,
    "gpu_density_B_requested": "vector",
    "gpu_density_B_effective": "vector",
    "gpu_density_B_fallback_from_vector": false,
    "gpu_density_A_requested": null,
    "gpu_density_A_effective": null,
    "gpu_density_A_fallback_from_vector": false,
    "xtb_A_used": false,
    "xtb_A_success": false,
    "xtb_charge_length_mismatch": false
  },
  "M:504": {
    "id": "M:504",
    "chain": "M",
    "resseq": 504,
    "resname": "GLY",
    "sasa": 0.0,
    "partial_charge_B": -0.06000000000000002,
    "F_metal": 0.0,
    "F_P": 0.0,
    "F_hal": 0.0,
    "total_density": 104739.34375,
    "centroid": [
      -16.094236373901367,
      -10.206496238708496,
      -10.64631175994873
    ],
    "dipole_rho": [
      11933.86328125,
      -6490.90771484375,
      -7390.6767578125
    ],
    "curv_rho": 373571296.0,
    "curv_rho_failed": false,
    "gpu_density_B_requested": "vector",
    "gpu_density_B_effective": "vector",
    "gpu_density_B_fallback_from_vector": false,
    "gpu_density_A_requested": null,
    "gpu_density_A_effective": null,
    "gpu_density_A_fallback_from_vector": false,
    "xtb_A_used": false,
    "xtb_A_success": false,
    "xtb_charge_length_mismatch": false
  },
  "M:505": {
    "id": "M:505",
    "chain": "M",
    "resseq": 505,
    "resname": "ALA",
    "sasa": 0.0,
    "partial_charge_B": -0.06000000000000002,
    "F_metal": 0.0,
    "F_P": 0.0,
    "F_hal": 0.0,
    "total_density": 103763.21875,
    "centroid": [
      -16.150033950805664,
      -10.413642883300781,
      -10.513992309570312
    ],
    "dipole_rho": [
      14272.2939453125,
      -9253.8642578125,
      -20675.056640625
    ],
    "curv_rho": 361005440.0,
    "curv_rho_failed": false,
    "gpu_density_B_requested": "vector",
    "gpu_density_B_effective": "vector",
    "gpu_density_B_fallback_from_vector": false,
    "gpu_density_A_requested": null,
    "gpu_density_A_effective": null,
    "gpu_density_A_fallback_from_vector": false,
    "xtb_A_used": false,
    "xtb_A_success": false,
    "xtb_charge_length_mismatch": false
  },
  "M:506": {
    "id": "M:506",
    "chain": "M",
    "resseq": 506,
    "resname": "ILE",
    "sasa": 0.0,
    "partial_charge_B": -0.06000000000000002,
    "F_metal": 0.0,
    "F_P": 0.0,
    "F_hal": 0.0,
    "total_density": 104551.2734375,
    "centroid": [
      -15.978962898254395,
      -10.300704956054688,
      -10.169411659240723
    ],
    "dipole_rho": [
      20978.19921875,
      -10024.3388671875,
      -22994.666015625
    ],
    "curv_rho": 355417344.0,
    "curv_rho_failed": false,
    "gpu_density_B_requested": "vector",
    "gpu_density_B_effective": "vector",
    "gpu_density_B_fallback_from_vector": false,
    "gpu_density_A_requested": null,
    "gpu_density_A_effective": null,
    "gpu_density_A_fallback_from_vector": false,
    "xtb_A_used": false,
    "xtb_A_success": false,
    "xtb_charge_length_mismatch": false
  },
  "M:507": {
    "id": "M:507",
    "chain": "M",
    "resseq": 507,
    "resname": "ALA",
    "sasa": 0.0,
    "partial_charge_B": -0.06000000000000002,
    "F_metal": 0.0,
    "F_P": 0.0,
    "F_hal": 0.0,
    "total_density": 91289.5859375,
    "centroid": [
      -16.198749542236328,
      -10.076336860656738,
      -10.245017051696777
    ],
    "dipole_rho": [
      22735.80859375,
      -19075.6796875,
      -20678.802734375
    ],
    "curv_rho": 324084928.0,
    "curv_rho_failed": false,
    "gpu_density_B_requested": "vector",
    "gpu_density_B_effective": "vector",
    "gpu_density_B_fallback_from_vector": false,
    "gpu_density_A_requested": null,
    "gpu_density_A_effective": null,
    "gpu_density_A_fallback_from_vector": false,
    "xtb_A_used": false,
    "xtb_A_success": false,
    "xtb_charge_length_mismatch": false
  },
  "M:508": {
    "id": "M:508",
    "chain": "M",
    "resseq": 508,
    "resname": "GLY",
    "sasa": 0.0,
    "partial_charge_B": -0.06000000000000002,
    "F_metal": 0.0,
    "F_P": 0.0,
    "F_hal": 0.0,
    "total_density": 92419.8125,
    "centroid": [
      -16.419458389282227,
      -10.147193908691406,
      -10.461612701416016
    ],
    "dipole_rho": [
      19058.4765625,
      -13793.1015625,
      -14864.478515625
    ],
    "curv_rho": 316145792.0,
    "curv_rho_failed": false,
    "gpu_density_B_requested": "vector",
    "gpu_density_B_effective": "vector",
    "gpu_density_B_fallback_from_vector": false,
    "gpu_density_A_requested": null,
    "gpu_density_A_effective": null,
    "gpu_density_A_fallback_from_vector": false,
    "xtb_A_used": false,
    "xtb_A_success": false,
    "xtb_charge_length_mismatch": false
  },
  "M:509": {
    "id": "M:509",
    "chain": "M",
    "resseq": 509,
    "resname": "PHE",
    "sasa": 0.0,
    "partial_charge_B": -0.06000000000000002,
    "F_metal": 0.0,
    "F_P": 0.0,
    "F_hal": 0.0,
    "total_density": 106620.09375,
    "centroid": [
      -16.421586990356445,
      -10.488959312438965,
      -10.669275283813477
    ],
    "dipole_rho": [
      27706.20703125,
      -7406.69921875,
      -14518.0341796875
    ],
    "curv_rho": 338707968.0,
    "curv_rho_failed": false,
    "gpu_density_B_requested": "vector",
    "gpu_density_B_effective": "vector",
    "gpu_density_B_fallback_from_vector": false,
    "gpu_density_A_requested": null,
    "gpu_density_A_effective": null,
    "gpu_density_A_fallback_from_vector": false,
    "xtb_A_used": false,
    "xtb_A_success": false,
    "xtb_charge_length_mismatch": false
  },
  "M:510": {
    "id": "M:510",
    "chain": "M",
    "resseq": 510,
    "resname": "ILE",
    "sasa": 0.0,
    "partial_charge_B": -0.06000000000000002,
    "F_metal": 0.0,
    "F_P": 0.0,
    "F_hal": 0.0,
    "total_density": 98396.7421875,
    "centroid": [
      -16.46092987060547,
      -10.553557395935059,
      -10.345075607299805
    ],
    "dipole_rho": [
      26792.87109375,
      -11788.6162109375,
      -24085.193359375
    ],
    "curv_rho": 313425696.0,
    "curv_rho_failed": false,
    "gpu_density_B_requested": "vector",
    "gpu_density_B_effective": "vector",
    "gpu_density_B_fallback_from_vector": false,
    "gpu_density_A_requested": null,
    "gpu_density_A_effective": null,
    "gpu_density_A_fallback_from_vector": false,
    "xtb_A_used": false,
    "xtb_A_success": false,
    "xtb_charge_length_mismatch": false
  },
  "M:511": {
    "id": "M:511",
    "chain": "M",
    "resseq": 511,
    "resname": "GLU",
    "sasa": 0.0,
    "partial_charge_B": -0.54,
    "F_metal": 0.0,
    "F_P": 0.0,
    "F_hal": 0.0,
    "total_density": 84293.5546875,
    "centroid": [
      -16.629980087280273,
      -10.212024688720703,
      -10.252961158752441
    ],
    "dipole_rho": [
      37353.15625,
      -18299.453125,
      -20847.123046875
    ],
    "curv_rho": 279190624.0,
    "curv_rho_failed": false,
    "gpu_density_B_requested": "vector",
    "gpu_density_B_effective": "vector",
    "gpu_density_B_fallback_from_vector": false,
    "gpu_density_A_requested": null,
    "gpu_density_A_effective": null,
    "gpu_density_A_fallback_from_vector": false,
    "xtb_A_used": false,
    "xtb_A_success": false,
    "xtb_charge_length_mismatch": false
  },
  "M:512": {
    "id": "M:512",
    "chain": "M",
    "resseq": 512,
    "resname": "GLY",
    "sasa": 0.0,
    "partial_charge_B": -0.06000000000000002,
    "F_metal": 0.0,
    "F_P": 0.0,
    "F_hal": 0.0,
    "total_density": 76941.6875,
    "centroid": [
      -16.512447357177734,
      -10.415162086486816,
      -9.937156677246094
    ],
    "dipole_rho": [
      25027.5390625,
      -14779.4560546875,
      -24054.384765625
    ],
    "curv_rho": 253878432.0,
    "curv_rho_failed": false,
    "gpu_density_B_requested": "vector",
    "gpu_density_B_effective": "vector",
    "gpu_density_B_fallback_from_vector": false,
    "gpu_density_A_requested": null,
    "gpu_density_A_effective": null,
    "gpu_density_A_fallback_from_vector": false,
    "xtb_A_used": false,
    "xtb_A_success": false,
    "xtb_charge_length_mismatch": false
  },
  "M:513": {
    "id": "M:513",
    "chain": "M",
    "resseq": 513,
    "resname": "GLY",
    "sasa": 0.0,
    "partial_charge_B": -0.06000000000000002,
    "F_metal": 0.0,
    "F_P": 0.0,
    "F_hal": 0.0,
    "total_density": 70542.8515625,
    "centroid": [
      -16.491586685180664,
      -10.486370086669922,
      -9.706284523010254
    ],
    "dipole_rho": [
      21953.87890625,
      -9790.919921875,
      -28702.796875
    ],
    "curv_rho": 226364144.0,
    "curv_rho_failed": false,
    "gpu_density_B_requested": "vector",
    "gpu_density_B_effective": "vector",
    "gpu_density_B_fallback_from_vector": false,
    "gpu_density_A_requested": null,
    "gpu_density_A_effective": null,
    "gpu_density_A_fallback_from_vector": false,
    "xtb_A_used": false,
    "xtb_A_success": false,
    "xtb_charge_length_mismatch": false
  },
  "M:514": {
    "id": "M:514",
    "chain": "M",
    "resseq": 514,
    "resname": "TRP",
    "sasa": 0.0,
    "partial_charge_B": 0.11999999999999997,
    "F_metal": 0.0,
    "F_P": 0.0,
    "F_hal": 0.0,
    "total_density": 79252.0078125,
    "centroid": [
      -16.59343719482422,
      -10.836831092834473,
      -9.730122566223145
    ],
    "dipole_rho": [
      24431.03125,
      -1363.9697265625,
      -32968.20703125
    ],
    "curv_rho": 222440080.0,
    "curv_rho_failed": false,
    "gpu_density_B_requested": "vector",
    "gpu_density_B_effective": "vector",
    "gpu_density_B_fallback_from_vector": false,
    "gpu_density_A_requested": null,
    "gpu_density_A_effective": null,
    "gpu_density_A_fallback_from_vector": false,
    "xtb_A_used": false,
    "xtb_A_success": false,
    "xtb_charge_length_mismatch": false
  },
  "M:515": {
    "id": "M:515",
    "chain": "M",
    "resseq": 515,
    "resname": "THR",
    "sasa": 0.37835830450057983,
    "partial_charge_B": -0.5000747917622578,
    "F_metal": 0.0,
    "F_P": 0.0,
    "F_hal": 0.0,
    "total_density": 55677.328125,
    "centroid": [
      -16.58806610107422,
      -10.615217208862305,
      -9.302984237670898
    ],
    "dipole_rho": [
      17897.4296875,
      -6300.47900390625,
      -32932.25390625
    ],
    "curv_rho": 165564032.0,
    "curv_rho_failed": false,
    "gpu_density_B_requested": "vector",
    "gpu_density_B_effective": "vector",
    "gpu_density_B_fallback_from_vector": false,
    "gpu_density_A_requested": null,
    "gpu_density_A_effective": null,
    "gpu_density_A_fallback_from_vector": false,
    "xtb_A_used": false,
    "xtb_A_success": false,
    "xtb_charge_length_mismatch": false
  },
  "M:516": {
    "id": "M:516",
    "chain": "M",
    "resseq": 516,
    "resname": "GLY",
    "sasa": 0.06453092396259308,
    "partial_charge_B": -0.06682475369006849,
    "F_metal": 0.0,
    "F_P": 0.0,
    "F_hal": 0.0,
    "total_density": 52348.40234375,
    "centroid": [
      -16.58283805847168,
      -10.89925765991211,
      -9.246919631958008
    ],
    "dipole_rho": [
      16752.25,
      -372.1402893066406,
      -29381.5625
    ],
    "curv_rho": 153172096.0,
    "curv_rho_failed": false,
    "gpu_density_B_requested": "vector",
    "gpu_density_B_effective": "vector",
    "gpu_density_B_fallback_from_vector": false,
    "gpu_density_A_requested": null,
    "gpu_density_A_effective": null,
    "gpu_density_A_fallback_from_vector": false,
    "xtb_A_used": false,
    "xtb_A_success": false,
    "xtb_charge_length_mismatch": false
  },
  "M:517": {
    "id": "M:517",
    "chain": "M",
    "resseq": 517,
    "resname": "MET",
    "sasa": 0.0,
    "partial_charge_B": -0.21000000000000002,
    "F_metal": 0.0,
    "F_P": 0.0,
    "F_hal": 0.0,
    "total_density": 69442.421875,
    "centroid": [
      -16.401174545288086,
      -10.993459701538086,
      -9.490588188171387
    ],
    "dipole_rho": [
      14807.7099609375,
      6433.25244140625,
      -37282.8984375
    ],
    "curv_rho": 206717584.0,
    "curv_rho_failed": false,
    "gpu_density_B_requested": "vector",
    "gpu_density_B_effective": "vector",
    "gpu_density_B_fallback_from_vector": false,
    "gpu_density_A_requested": null,
    "gpu_density_A_effective": null,
    "gpu_density_A_fallback_from_vector": false,
    "xtb_A_used": false,
    "xtb_A_success": false,
    "xtb_charge_length_mismatch": false
  },
  "M:518": {
    "id": "M:518",
    "chain": "M",
    "resseq": 518,
    "resname": "ILE",
    "sasa": 4.575810432434082,
    "partial_charge_B": -0.15000000000000005,
    "F_metal": 0.0,
    "F_P": 0.0,
    "F_hal": 0.0,
    "total_density": 54564.703125,
    "centroid": [
      -16.32320785522461,
      -11.008308410644531,
      -9.16810417175293
    ],
    "dipole_rho": [
      8122.94873046875,
      7658.328125,
      -38076.12890625
    ],
    "curv_rho": 160640144.0,
    "curv_rho_failed": false,
    "gpu_density_B_requested": "vector",
    "gpu_density_B_effective": "vector",
    "gpu_density_B_fallback_from_vector": false,
    "gpu_density_A_requested": null,
    "gpu_density_A_effective": null,
    "gpu_density_A_fallback_from_vector": false,
    "xtb_A_used": false,
    "xtb_A_success": false,
    "xtb_charge_length_mismatch": false
  },
  "M:519": {
    "id": "M:519",
    "chain": "M",
    "resseq": 519,
    "resname": "ASP",
    "sasa": 0.9774256348609924,
    "partial_charge_B": -1.35,
    "F_metal": 0.0,
    "F_P": 0.0,
    "F_hal": 0.0,
    "total_density": 60586.50390625,
    "centroid": [
      -16.142885208129883,
      -11.203828811645508,
      -9.248355865478516
    ],
    "dipole_rho": [
      8928.388671875,
      17273.07421875,
      -32994.9921875
    ],
    "curv_rho": 177898496.0,
    "curv_rho_failed": false,
    "gpu_density_B_requested": "vector",
    "gpu_density_B_effective": "vector",
    "gpu_density_B_fallback_from_vector": false,
    "gpu_density_A_requested": null,
    "gpu_density_A_effective": null,
    "gpu_density_A_fallback_from_vector": false,
    "xtb_A_used": false,
    "xtb_A_success": false,
    "xtb_charge_length_mismatch": false
  },
  "M:520": {
    "id": "M:520",
    "chain": "M",
    "resseq": 520,
    "resname": "GLY",
    "sasa": 0.0,
    "partial_charge_B": -0.06000000000000002,
    "F_metal": 0.0,
    "F_P": 0.0,
    "F_hal": 0.0,
    "total_density": 68287.4609375,
    "centroid": [
      -15.97552490234375,
      -10.992633819580078,
      -9.39961051940918
    ],
    "dipole_rho": [
      6697.140625,
      11819.9140625,
      -31938.763671875
    ],
    "curv_rho": 215832512.0,
    "curv_rho_failed": false,
    "gpu_density_B_requested": "vector",
    "gpu_density_B_effective": "vector",
    "gpu_density_B_fallback_from_vector": false,
    "gpu_density_A_requested": null,
    "gpu_density_A_effective": null,
    "gpu_density_A_fallback_from_vector": false,
    "xtb_A_used": false,
    "xtb_A_success": false,
    "xtb_charge_length_mismatch": false
  },
  "M:521": {
    "id": "M:521",
    "chain": "M",
    "resseq": 521,
    "resname": "TRP",
    "sasa": 0.0,
    "partial_charge_B": 0.11999999999999997,
    "F_metal": 0.0,
    "F_P": 0.0,
    "F_hal": 0.0,
    "total_density": 99302.8203125,
    "centroid": [
      -15.632040977478027,
      -10.767017364501953,
      -9.56120491027832
    ],
    "dipole_rho": [
      10313.5126953125,
      9661.765625,
      -43936.28515625
    ],
    "curv_rho": 307628896.0,
    "curv_rho_failed": false,
    "gpu_density_B_requested": "vector",
    "gpu_density_B_effective": "vector",
    "gpu_density_B_fallback_from_vector": false,
    "gpu_density_A_requested": null,
    "gpu_density_A_effective": null,
    "gpu_density_A_fallback_from_vector": false,
    "xtb_A_used": false,
    "xtb_A_success": false,
    "xtb_charge_length_mismatch": false
  },
  "M:522": {
    "id": "M:522",
    "chain": "M",
    "resseq": 522,
    "resname": "TYR",
    "sasa": 0.0,
    "partial_charge_B": -0.3,
    "F_metal": 0.0,
    "F_P": 0.0,
    "F_hal": 0.0,
    "total_density": 107051.65625,
    "centroid": [
      -15.764379501342773,
      -10.888772010803223,
      -9.870545387268066
    ],
    "dipole_rho": [
      18145.650390625,
      19660.318359375,
      -35440.8359375
    ],
    "curv_rho": 338750560.0,
    "curv_rho_failed": false,
    "gpu_density_B_requested": "vector",
    "gpu_density_B_effective": "vector",
    "gpu_density_B_fallback_from_vector": false,
    "gpu_density_A_requested": null,
    "gpu_density_A_effective": null,
    "gpu_density_A_fallback_from_vector": false,
    "xtb_A_used": false,
    "xtb_A_success": false,
    "xtb_charge_length_mismatch": false
  },
  "M:523": {
    "id": "M:523",
    "chain": "M",
    "resseq": 523,
    "resname": "GLY",
    "sasa": 0.0,
    "partial_charge_B": -0.06000000000000002,
    "F_metal": 0.0,
    "F_P": 0.0,
    "F_hal": 0.0,
    "total_density": 80278.90625,
    "centroid": [
      -16.385013580322266,
      -11.17337417602539,
      -9.899825096130371
    ],
    "dipole_rho": [
      8733.25390625,
      12266.7099609375,
      -28444.76171875
    ],
    "curv_rho": 238156416.0,
    "curv_rho_failed": false,
    "gpu_density_B_requested": "vector",
    "gpu_density_B_effective": "vector",
    "gpu_density_B_fallback_from_vector": false,
    "gpu_density_A_requested": null,
    "gpu_density_A_effective": null,
    "gpu_density_A_fallback_from_vector": false,
    "xtb_A_used": false,
    "xtb_A_success": false,
    "xtb_charge_length_mismatch": false
  },
  "M:524": {
    "id": "M:524",
    "chain": "M",
    "resseq": 524,
    "resname": "TYR",
    "sasa": 0.0,
    "partial_charge_B": -0.3,
    "F_metal": 0.0,
    "F_P": 0.0,
    "F_hal": 0.0,
    "total_density": 80340.2265625,
    "centroid": [
      -16.357297897338867,
      -11.449474334716797,
      -9.974114418029785
    ],
    "dipole_rho": [
      22885.162109375,
      15885.3837890625,
      -23820.7265625
    ],
    "curv_rho": 230966032.0,
    "curv_rho_failed": false,
    "gpu_density_B_requested": "vector",
    "gpu_density_B_effective": "vector",
    "gpu_density_B_fallback_from_vector": false,
    "gpu_density_A_requested": null,
    "gpu_density_A_effective": null,
    "gpu_density_A_fallback_from_vector": false,
    "xtb_A_used": false,
    "xtb_A_success": false,
    "xtb_charge_length_mismatch": false
  },
  "M:525": {
    "id": "M:525",
    "chain": "M",
    "resseq": 525,
    "resname": "HIS",
    "sasa": 0.0,
    "partial_charge_B": 0.29999999999999993,
    "F_metal": 0.0,
    "F_P": 0.0,
    "F_hal": 0.0,
    "total_density": 64900.6015625,
    "centroid": [
      -16.86709976196289,
      -11.287642478942871,
      -9.803853034973145
    ],
    "dipole_rho": [
      28830.642578125,
      4802.40185546875,
      -23423.5
    ],
    "curv_rho": 180322592.0,
    "curv_rho_failed": false,
    "gpu_density_B_requested": "vector",
    "gpu_density_B_effective": "vector",
    "gpu_density_B_fallback_from_vector": false,
    "gpu_density_A_requested": null,
    "gpu_density_A_effective": null,
    "gpu_density_A_fallback_from_vector": false,
    "xtb_A_used": false,
    "xtb_A_success": false,
    "xtb_charge_length_mismatch": false
  },
  "M:526": {
    "id": "M:526",
    "chain": "M",
    "resseq": 526,
    "resname": "HIS",
    "sasa": 0.0,
    "partial_charge_B": 0.29999999999999993,
    "F_metal": 0.0,
    "F_P": 0.0,
    "F_hal": 0.0,
    "total_density": 56646.31640625,
    "centroid": [
      -17.0378360748291,
      -11.517301559448242,
      -9.849916458129883
    ],
    "dipole_rho": [
      20890.701171875,
      16612.0078125,
      -22581.779296875
    ],
    "curv_rho": 150343968.0,
    "curv_rho_failed": false,
    "gpu_density_B_requested": "vector",
    "gpu_density_B_effective": "vector",
    "gpu_density_B_fallback_from_vector": false,
    "gpu_density_A_requested": null,
    "gpu_density_A_effective": null,
    "gpu_density_A_fallback_from_vector": false,
    "xtb_A_used": false,
    "xtb_A_success": false,
    "xtb_charge_length_mismatch": false
  },
  "M:527": {
    "id": "M:527",
    "chain": "M",
    "resseq": 527,
    "resname": "GLN",
    "sasa": 2.0257198810577393,
    "partial_charge_B": -0.30000000000000004,
    "F_metal": 0.0,
    "F_P": 0.0,
    "F_hal": 0.0,
    "total_density": 48753.34765625,
    "centroid": [
      -17.375110626220703,
      -11.506580352783203,
      -9.8951997756958
    ],
    "dipole_rho": [
      26024.029296875,
      4968.921875,
      -11993.8515625
    ],
    "curv_rho": 119660000.0,
    "curv_rho_failed": false,
    "gpu_density_B_requested": "vector",
    "gpu_density_B_effective": "vector",
    "gpu_density_B_fallback_from_vector": false,
    "gpu_density_A_requested": null,
    "gpu_density_A_effective": null,
    "gpu_density_A_fallback_from_vector": false,
    "xtb_A_used": false,
    "xtb_A_success": false,
    "xtb_charge_length_mismatch": false
  },
  "M:528": {
    "id": "M:528",
    "chain": "M",
    "resseq": 528,
    "resname": "ASN",
    "sasa": 0.0,
    "partial_charge_B": -0.12,
    "F_metal": 0.0,
    "F_P": 0.0,
    "F_hal": 0.0,
    "total_density": 41980.421875,
    "centroid": [
      -17.395000457763672,
      -11.870338439941406,
      -9.883206367492676
    ],
    "dipole_rho": [
      20668.58984375,
      12618.771484375,
      -12572.310546875
    ],
    "curv_rho": 99774248.0,
    "curv_rho_failed": false,
    "gpu_density_B_requested": "vector",
    "gpu_density_B_effective": "vector",
    "gpu_density_B_fallback_from_vector": false,
    "gpu_density_A_requested": null,
    "gpu_density_A_effective": null,
    "gpu_density_A_fallback_from_vector": false,
    "xtb_A_used": false,
    "xtb_A_success": false,
    "xtb_charge_length_mismatch": false
  },
  "M:529": {
    "id": "M:529",
    "chain": "M",
    "resseq": 529,
    "resname": "GLU",
    "sasa": 8.386941909790039,
    "partial_charge_B": -1.35,
    "F_metal": 0.0,
    "F_P": 0.0,
    "F_hal": 0.0,
    "total_density": 31853.09375,
    "centroid": [
      -17.625755310058594,
      -11.973997116088867,
      -9.828741073608398
    ],
    "dipole_rho": [
      22560.923828125,
      10671.5703125,
      -9015.7392578125
    ],
    "curv_rho": 72960392.0,
    "curv_rho_failed": false,
    "gpu_density_B_requested": "vector",
    "gpu_density_B_effective": "vector",
    "gpu_density_B_fallback_from_vector": false,
    "gpu_density_A_requested": null,
    "gpu_density_A_effective": null,
    "gpu_density_A_fallback_from_vector": false,
    "xtb_A_used": false,
    "xtb_A_success": false,
    "xtb_charge_length_mismatch": false
  },
  "M:530": {
    "id": "M:530",
    "chain": "M",
    "resseq": 530,
    "resname": "GLN",
    "sasa": 5.775113105773926,
    "partial_charge_B": -0.30000000000000004,
    "F_metal": 0.0,
    "F_P": 0.0,
    "F_hal": 0.0,
    "total_density": 33144.8984375,
    "centroid": [
      -17.479352951049805,
      -12.056113243103027,
      -9.652166366577148
    ],
    "dipole_rho": [
      16198.666015625,
      13403.3740234375,
      -14173.509765625
    ],
    "curv_rho": 73300928.0,
    "curv_rho_failed": false,
    "gpu_density_B_requested": "vector",
    "gpu_density_B_effective": "vector",
    "gpu_density_B_fallback_from_vector": false,
    "gpu_density_A_requested": null,
    "gpu_density_A_effective": null,
    "gpu_density_A_fallback_from_vector": false,
    "xtb_A_used": false,
    "xtb_A_success": false,
    "xtb_charge_length_mismatch": false
  },
  "M:531": {
    "id": "M:531",
    "chain": "M",
    "resseq": 531,
    "resname": "GLY",
    "sasa": 0.38718554377555847,
    "partial_charge_B": -0.10094852214041082,
    "F_metal": 0.0,
    "F_P": 0.0,
    "F_hal": 0.0,
    "total_density": 35660.4140625,
    "centroid": [
      -17.43682098388672,
      -11.812309265136719,
      -9.631489753723145
    ],
    "dipole_rho": [
      16973.6015625,
      6225.923828125,
      -16808.19140625
    ],
    "curv_rho": 85302008.0,
    "curv_rho_failed": false,
    "gpu_density_B_requested": "vector",
    "gpu_density_B_effective": "vector",
    "gpu_density_B_fallback_from_vector": false,
    "gpu_density_A_requested": null,
    "gpu_density_A_effective": null,
    "gpu_density_A_fallback_from_vector": false,
    "xtb_A_used": false,
    "xtb_A_success": false,
    "xtb_charge_length_mismatch": false
  },
  "M:532": {
    "id": "M:532",
    "chain": "M",
    "resseq": 532,
    "resname": "SER",
    "sasa": 0.76775062084198,
    "partial_charge_B": -0.705984337500032,
    "F_metal": 0.0,
    "F_P": 0.0,
    "F_hal": 0.0,
    "total_density": 40454.2421875,
    "centroid": [
      -17.321916580200195,
      -11.570694923400879,
      -9.587300300598145
    ],
    "dipole_rho": [
      16439.96484375,
      4651.05126953125,
      -19484.82421875
    ],
    "curv_rho": 101822696.0,
    "curv_rho_failed": false,
    "gpu_density_B_requested": "vector",
    "gpu_density_B_effective": "vector",
    "gpu_density_B_fallback_from_vector": false,
    "gpu_density_A_requested": null,
    "gpu_density_A_effective": null,
    "gpu_density_A_fallback_from_vector": false,
    "xtb_A_used": false,
    "xtb_A_success": false,
    "xtb_charge_length_mismatch": false
  },
  "M:533": {
    "id": "M:533",
    "chain": "M",
    "resseq": 533,
    "resname": "GLY",
    "sasa": 0.0,
    "partial_charge_B": -0.06000000000000002,
    "F_metal": 0.0,
    "F_P": 0.0,
    "F_hal": 0.0,
    "total_density": 48186.34765625,
    "centroid": [
      -17.026521682739258,
      -11.42943286895752,
      -9.563066482543945
    ],
    "dipole_rho": [
      15965.44921875,
      6936.0263671875,
      -23277.21875
    ],
    "curv_rho": 131000448.0,
    "curv_rho_failed": false,
    "gpu_density_B_requested": "vector",
    "gpu_density_B_effective": "vector",
    "gpu_density_B_fallback_from_vector": false,
    "gpu_density_A_requested": null,
    "gpu_density_A_effective": null,
    "gpu_density_A_fallback_from_vector": false,
    "xtb_A_used": false,
    "xtb_A_success": false,
    "xtb_charge_length_mismatch": false
  },
  "M:534": {
    "id": "M:534",
    "chain": "M",
    "resseq": 534,
    "resname": "TYR",
    "sasa": 0.03226546198129654,
    "partial_charge_B": -0.3170618842251711,
    "F_metal": 0.0,
    "F_P": 0.0,
    "F_hal": 0.0,
    "total_density": 61480.54296875,
    "centroid": [
      -16.836536407470703,
      -11.171106338500977,
      -9.504984855651855
    ],
    "dipole_rho": [
      16215.8212890625,
      7187.1728515625,
      -29676.240234375
    ],
    "curv_rho": 159336208.0,
    "curv_rho_failed": false,
    "gpu_density_B_requested": "vector",
    "gpu_density_B_effective": "vector",
    "gpu_density_B_fallback_from_vector": false,
    "gpu_density_A_requested": null,
    "gpu_density_A_effective": null,
    "gpu_density_A_fallback_from_vector": false,
    "xtb_A_used": false,
    "xtb_A_success": false,
    "xtb_charge_length_mismatch": false
  },
  "M:535": {
    "id": "M:535",
    "chain": "M",
    "resseq": 535,
    "resname": "ALA",
    "sasa": 0.0,
    "partial_charge_B": -0.06000000000000002,
    "F_metal": 0.0,
    "F_P": 0.0,
    "F_hal": 0.0,
    "total_density": 62228.22265625,
    "centroid": [
      -16.550983428955078,
      -11.446483612060547,
      -9.647967338562012
    ],
    "dipole_rho": [
      8374.359375,
      14533.7451171875,
      -28604.353515625
    ],
    "curv_rho": 178475136.0,
    "curv_rho_failed": false,
    "gpu_density_B_requested": "vector",
    "gpu_density_B_effective": "vector",
    "gpu_density_B_fallback_from_vector": false,
    "gpu_density_A_requested": null,
    "gpu_density_A_effective": null,
    "gpu_density_A_fallback_from_vector": false,
    "xtb_A_used": false,
    "xtb_A_success": false,
    "xtb_charge_length_mismatch": false
  },
  "M:536": {
    "id": "M:536",
    "chain": "M",
    "resseq": 536,
    "resname": "ALA",
    "sasa": 0.0,
    "partial_charge_B": -0.06000000000000002,
    "F_metal": 0.0,
    "F_P": 0.0,
    "F_hal": 0.0,
    "total_density": 65240.6171875,
    "centroid": [
      -16.282758712768555,
      -11.369062423706055,
      -9.595940589904785
    ],
    "dipole_rho": [
      2909.88134765625,
      16737.974609375,
      -27911.28125
    ],
    "curv_rho": 196095296.0,
    "curv_rho_failed": false,
    "gpu_density_B_requested": "vector",
    "gpu_density_B_effective": "vector",
    "gpu_density_B_fallback_from_vector": false,
    "gpu_density_A_requested": null,
    "gpu_density_A_effective": null,
    "gpu_density_A_fallback_from_vector": false,
    "xtb_A_used": false,
    "xtb_A_success": false,
    "xtb_charge_length_mismatch": false
  },
  "M:537": {
    "id": "M:537",
    "chain": "M",
    "resseq": 537,
    "resname": "ASP",
    "sasa": 0.0,
    "partial_charge_B": -0.54,
    "F_metal": 0.0,
    "F_P": 0.0,
    "F_hal": 0.0,
    "total_density": 80388.96875,
    "centroid": [
      -16.013002395629883,
      -11.421501159667969,
      -9.898767471313477
    ],
    "dipole_rho": [
      2878.954345703125,
      25756.52734375,
      -30110.21484375
    ],
    "curv_rho": 247205152.0,
    "curv_rho_failed": false,
    "gpu_density_B_requested": "vector",
    "gpu_density_B_effective": "vector",
    "gpu_density_B_fallback_from_vector": false,
    "gpu_density_A_requested": null,
    "gpu_density_A_effective": null,
    "gpu_density_A_fallback_from_vector": false,
    "xtb_A_used": false,
    "xtb_A_success": false,
    "xtb_charge_length_mismatch": false
  },
  "M:538": {
    "id": "M:538",
    "chain": "M",
    "resseq": 538,
    "resname": "GLN",
    "sasa": 2.3440792560577393,
    "partial_charge_B": -0.30000000000000004,
    "F_metal": 0.0,
    "F_P": 0.0,
    "F_hal": 0.0,
    "total_density": 66958.2421875,
    "centroid": [
      -15.860579490661621,
      -11.488770484924316,
      -9.64191722869873
    ],
    "dipole_rho": [
      -2071.388916015625,
      27701.880859375,
      -32770.44921875
    ],
    "curv_rho": 210986016.0,
    "curv_rho_failed": false,
    "gpu_density_B_requested": "vector",
    "gpu_density_B_effective": "vector",
    "gpu_density_B_fallback_from_vector": false,
    "gpu_density_A_requested": null,
    "gpu_density_A_effective": null,
    "gpu_density_A_fallback_from_vector": false,
    "xtb_A_used": false,
    "xtb_A_success": false,
    "xtb_charge_length_mismatch": false
  },
  "M:539": {
    "id": "M:539",
    "chain": "M",
    "resseq": 539,
    "resname": "LYS",
    "sasa": 0.09495562314987183,
    "partial_charge_B": 0.14008490502508517,
    "F_metal": 0.0,
    "F_P": 0.0,
    "F_hal": 0.0,
    "total_density": 79593.671875,
    "centroid": [
      -15.559176445007324,
      -11.599846839904785,
      -10.038381576538086
    ],
    "dipole_rho": [
      -1420.332275390625,
      27495.91796875,
      -24642.501953125
    ],
    "curv_rho": 253746736.0,
    "curv_rho_failed": false,
    "gpu_density_B_requested": "vector",
    "gpu_density_B_effective": "vector",
    "gpu_density_B_fallback_from_vector": false,
    "gpu_density_A_requested": null,
    "gpu_density_A_effective": null,
    "gpu_density_A_fallback_from_vector": false,
    "xtb_A_used": false,
    "xtb_A_success": false,
    "xtb_charge_length_mismatch": false
  },
  "M:540": {
    "id": "M:540",
    "chain": "M",
    "resseq": 540,
    "resname": "SER",
    "sasa": 0.0,
    "partial_charge_B": -0.3,
    "F_metal": 0.0,
    "F_P": 0.0,
    "F_hal": 0.0,
    "total_density": 87477.453125,
    "centroid": [
      -15.71359634399414,
      -11.204164505004883,
      -9.90853500366211
    ],
    "dipole_rho": [
      -3497.43408203125,
      27354.271484375,
      -23025.748046875
    ],
    "curv_rho": 290131744.0,
    "curv_rho_failed": false,
    "gpu_density_B_requested": "vector",
    "gpu_density_B_effective": "vector",
    "gpu_density_B_fallback_from_vector": false,
    "gpu_density_A_requested": null,
    "gpu_density_A_effective": null,
    "gpu_density_A_fallback_from_vector": false,
    "xtb_A_used": false,
    "xtb_A_success": false,
    "xtb_charge_length_mismatch": false
  },
  "M:541": {
    "id": "M:541",
    "chain": "M",
    "resseq": 541,
    "resname": "THR",
    "sasa": 0.0,
    "partial_charge_B": -0.3,
    "F_metal": 0.0,
    "F_P": 0.0,
    "F_hal": 0.0,
    "total_density": 82716.625,
    "centroid": [
      -15.639992713928223,
      -11.071236610412598,
      -9.62645435333252
    ],
    "dipole_rho": [
      885.820556640625,
      25212.572265625,
      -30971.19140625
    ],
    "curv_rho": 273698080.0,
    "curv_rho_failed": false,
    "gpu_density_B_requested": "vector",
    "gpu_density_B_effective": "vector",
    "gpu_density_B_fallback_from_vector": false,
    "gpu_density_A_requested": null,
    "gpu_density_A_effective": null,
    "gpu_density_A_fallback_from_vector": false,
    "xtb_A_used": false,
    "xtb_A_success": false,
    "xtb_charge_length_mismatch": false
  },
  "M:542": {
    "id": "M:542",
    "chain": "M",
    "resseq": 542,
    "resname": "GLN",
    "sasa": 2.191345691680908,
    "partial_charge_B": -0.30000000000000004,
    "F_metal": 0.0,
    "F_P": 0.0,
    "F_hal": 0.0,
    "total_density": 73537.9140625,
    "centroid": [
      -15.379839897155762,
      -11.238224983215332,
      -9.555495262145996
    ],
    "dipole_rho": [
      -9709.12109375,
      29633.982421875,
      -31629.943359375
    ],
    "curv_rho": 244077760.0,
    "curv_rho_failed": false,
    "gpu_density_B_requested": "vector",
    "gpu_density_B_effective": "vector",
    "gpu_density_B_fallback_from_vector": false,
    "gpu_density_A_requested": null,
    "gpu_density_A_effective": null,
    "gpu_density_A_fallback_from_vector": false,
    "xtb_A_used": false,
    "xtb_A_success": false,
    "xtb_charge_length_mismatch": false
  },
  "M:543": {
    "id": "M:543",
    "chain": "M",
    "resseq": 543,
    "resname": "ASN",
    "sasa": 0.0,
    "partial_charge_B": -0.12,
    "F_metal": 0.0,
    "F_P": 0.0,
    "F_hal": 0.0,
    "total_density": 90030.3984375,
    "centroid": [
      -15.188359260559082,
      -11.214884757995605,
      -9.914445877075195
    ],
    "dipole_rho": [
      -7136.8662109375,
      27609.1484375,
      -28954.44140625
    ],
    "curv_rho": 307116832.0,
    "curv_rho_failed": false,
    "gpu_density_B_requested": "vector",
    "gpu_density_B_effective": "vector",
    "gpu_density_B_fallback_from_vector": false,
    "gpu_density_A_requested": null,
    "gpu_density_A_effective": null,
    "gpu_density_A_fallback_from_vector": false,
    "xtb_A_used": false,
    "xtb_A_success": false,
    "xtb_charge_length_mismatch": false
  },
  "M:544": {
    "id": "M:544",
    "chain": "M",
    "resseq": 544,
    "resname": "ALA",
    "sasa": 0.0,
    "partial_charge_B": -0.06000000000000002,
    "F_metal": 0.0,
    "F_P": 0.0,
    "F_hal": 0.0,
    "total_density": 90470.96875,
    "centroid": [
      -15.229008674621582,
      -10.849215507507324,
      -9.717769622802734
    ],
    "dipole_rho": [
      -3485.772216796875,
      23085.046875,
      -26993.732421875
    ],
    "curv_rho": 321116544.0,
    "curv_rho_failed": false,
    "gpu_density_B_requested": "vector",
    "gpu_density_B_effective": "vector",
    "gpu_density_B_fallback_from_vector": false,
    "gpu_density_A_requested": null,
    "gpu_density_A_effective": null,
    "gpu_density_A_fallback_from_vector": false,
    "xtb_A_used": false,
    "xtb_A_success": false,
    "xtb_charge_length_mismatch": false
  },
  "M:545": {
    "id": "M:545",
    "chain": "M",
    "resseq": 545,
    "resname": "ILE",
    "sasa": 0.09679638594388962,
    "partial_charge_B": -0.07023713053510272,
    "F_metal": 0.0,
    "F_P": 0.0,
    "F_hal": 0.0,
    "total_density": 82465.28125,
    "centroid": [
      -15.179924964904785,
      -10.875434875488281,
      -9.456831932067871
    ],
    "dipole_rho": [
      -3972.832763671875,
      25960.3046875,
      -35233.91796875
    ],
    "curv_rho": 284778880.0,
    "curv_rho_failed": false,
    "gpu_density_B_requested": "vector",
    "gpu_density_B_effective": "vector",
    "gpu_density_B_fallback_from_vector": false,
    "gpu_density_A_requested": null,
    "gpu_density_A_effective": null,
    "gpu_density_A_fallback_from_vector": false,
    "xtb_A_used": false,
    "xtb_A_success": false,
    "xtb_charge_length_mismatch": false
  },
  "M:546": {
    "id": "M:546",
    "chain": "M",
    "resseq": 546,
    "resname": "ASP",
    "sasa": 0.4098881483078003,
    "partial_charge_B": -0.930145829752958,
    "F_metal": 0.0,
    "F_P": 0.0,
    "F_hal": 0.0,
    "total_density": 82360.3828125,
    "centroid": [
      -14.853297233581543,
      -11.007205963134766,
      -9.581422805786133
    ],
    "dipole_rho": [
      -6348.8134765625,
      33195.875,
      -31674.638671875
    ],
    "curv_rho": 285606336.0,
    "curv_rho_failed": false,
    "gpu_density_B_requested": "vector",
    "gpu_density_B_effective": "vector",
    "gpu_density_B_fallback_from_vector": false,
    "gpu_density_A_requested": null,
    "gpu_density_A_effective": null,
    "gpu_density_A_fallback_from_vector": false,
    "xtb_A_used": false,
    "xtb_A_success": false,
    "xtb_charge_length_mismatch": false
  },
  "M:547": {
    "id": "M:547",
    "chain": "M",
    "resseq": 547,
    "resname": "GLY",
    "sasa": 0.0,
    "partial_charge_B": -0.06000000000000002,
    "F_metal": 0.0,
    "F_P": 0.0,
    "F_hal": 0.0,
    "total_density": 91547.75,
    "centroid": [
      -14.77163314819336,
      -10.801285743713379,
      -9.7001371383667
    ],
    "dipole_rho": [
      -9032.0341796875,
      19256.119140625,
      -30113.31640625
    ],
    "curv_rho": 327619136.0,
    "curv_rho_failed": false,
    "gpu_density_B_requested": "vector",
    "gpu_density_B_effective": "vector",
    "gpu_density_B_fallback_from_vector": false,
    "gpu_density_A_requested": null,
    "gpu_density_A_effective": null,
    "gpu_density_A_fallback_from_vector": false,
    "xtb_A_used": false,
    "xtb_A_success": false,
    "xtb_charge_length_mismatch": false
  },
  "M:548": {
    "id": "M:548",
    "chain": "M",
    "resseq": 548,
    "resname": "ILE",
    "sasa": 0.0,
    "partial_charge_B": -0.06000000000000002,
    "F_metal": 0.0,
    "F_P": 0.0,
    "F_hal": 0.0,
    "total_density": 98893.1796875,
    "centroid": [
      -14.863412857055664,
      -10.50090503692627,
      -9.550630569458008
    ],
    "dipole_rho": [
      -2826.072509765625,
      20283.693359375,
      -33589.7734375
    ],
    "curv_rho": 352196960.0,
    "curv_rho_failed": false,
    "gpu_density_B_requested": "vector",
    "gpu_density_B_effective": "vector",
    "gpu_density_B_fallback_from_vector": false,
    "gpu_density_A_requested": null,
    "gpu_density_A_effective": null,
    "gpu_density_A_fallback_from_vector": false,
    "xtb_A_used": false,
    "xtb_A_success": false,
    "xtb_charge_length_mismatch": false
  },
  "M:549": {
    "id": "M:549",
    "chain": "M",
    "resseq": 549,
    "resname": "THR",
    "sasa": 0.19359277188777924,
    "partial_charge_B": -0.40237130535102694,
    "F_metal": 0.0,
    "F_P": 0.0,
    "F_hal": 0.0,
    "total_density": 83801.6953125,
    "centroid": [
      -14.657675743103027,
      -10.624600410461426,
      -9.311495780944824
    ],
    "dipole_rho": [
      -7446.72314453125,
      27579.00390625,
      -33915.46875
    ],
    "curv_rho": 298851296.0,
    "curv_rho_failed": false,
    "gpu_density_B_requested": "vector",
    "gpu_density_B_effective": "vector",
    "gpu_density_B_fallback_from_vector": false,
    "gpu_density_A_requested": null,
    "gpu_density_A_effective": null,
    "gpu_density_A_fallback_from_vector": false,
    "xtb_A_used": false,
    "xtb_A_success": false,
    "xtb_charge_length_mismatch": false
  },
  "M:550": {
    "id": "M:550",
    "chain": "M",
    "resseq": 550,
    "resname": "ASN",
    "sasa": 0.0,
    "partial_charge_B": -0.12,
    "F_metal": 0.0,
    "F_P": 0.0,
    "F_hal": 0.0,
    "total_density": 88906.9296875,
    "centroid": [
      -14.321305274963379,
      -10.68954086303711,
      -9.533332824707031
    ],
    "dipole_rho": [
      -9844.576171875,
      25334.724609375,
      -26312.72265625
    ],
    "curv_rho": 320393664.0,
    "curv_rho_failed": false,
    "gpu_density_B_requested": "vector",
    "gpu_density_B_effective": "vector",
    "gpu_density_B_fallback_from_vector": false,
    "gpu_density_A_requested": null,
    "gpu_density_A_effective": null,
    "gpu_density_A_fallback_from_vector": false,
    "xtb_A_used": false,
    "xtb_A_success": false,
    "xtb_charge_length_mismatch": false
  },
  "M:551": {
    "id": "M:551",
    "chain": "M",
    "resseq": 551,
    "resname": "LYS",
    "sasa": 0.0,
    "partial_charge_B": 0.11999999999999997,
    "F_metal": 0.0,
    "F_P": 0.0,
    "F_hal": 0.0,
    "total_density": 109334.703125,
    "centroid": [
      -14.483197212219238,
      -10.23832893371582,
      -9.6476411819458
    ],
    "dipole_rho": [
      -7065.064453125,
      24600.83203125,
      -32723.404296875
    ],
    "curv_rho": 397828128.0,
    "curv_rho_failed": false,
    "gpu_density_B_requested": "vector",
    "gpu_density_B_effective": "vector",
    "gpu_density_B_fallback_from_vector": false,
    "gpu_density_A_requested": null,
    "gpu_density_A_effective": null,
    "gpu_density_A_fallback_from_vector": false,
    "xtb_A_used": false,
    "xtb_A_success": false,
    "xtb_charge_length_mismatch": false
  },
  "M:552": {
    "id": "M:552",
    "chain": "M",
    "resseq": 552,
    "resname": "VAL",
    "sasa": 0.0,
    "partial_charge_B": -0.06000000000000002,
    "F_metal": 0.0,
    "F_P": 0.0,
    "F_hal": 0.0,
    "total_density": 96450.3359375,
    "centroid": [
      -14.379384994506836,
      -10.204741477966309,
      -9.207815170288086
    ],
    "dipole_rho": [
      -3740.986083984375,
      23021.462890625,
      -32732.5234375
    ],
    "curv_rho": 340470144.0,
    "curv_rho_failed": false,
    "gpu_density_B_requested": "vector",
    "gpu_density_B_effective": "vector",
    "gpu_density_B_fallback_from_vector": false,
    "gpu_density_A_requested": null,
    "gpu_density_A_effective": null,
    "gpu_density_A_fallback_from_vector": false,
    "xtb_A_used": false,
    "xtb_A_success": false,
    "xtb_charge_length_mismatch": false
  },
  "M:553": {
    "id": "M:553",
    "chain": "M",
    "resseq": 553,
    "resname": "ASN",
    "sasa": 0.6013855934143066,
    "partial_charge_B": -0.24720439428970412,
    "F_metal": 0.0,
    "F_P": 0.0,
    "F_hal": 0.0,
    "total_density": 82041.21875,
    "centroid": [
      -14.08695125579834,
      -10.423039436340332,
      -9.125056266784668
    ],
    "dipole_rho": [
      -3849.9580078125,
      25828.455078125,
      -27672.099609375
    ],
    "curv_rho": 290932960.0,
    "curv_rho_failed": false,
    "gpu_density_B_requested": "vector",
    "gpu_density_B_effective": "vector",
    "gpu_density_B_fallback_from_vector": false,
    "gpu_density_A_requested": null,
    "gpu_density_A_effective": null,
    "gpu_density_A_fallback_from_vector": false,
    "xtb_A_used": false,
    "xtb_A_success": false,
    "xtb_charge_length_mismatch": false
  },
  "M:554": {
    "id": "M:554",
    "chain": "M",
    "resseq": 554,
    "resname": "SER",
    "sasa": 0.0,
    "partial_charge_B": -0.3,
    "F_metal": 0.0,
    "F_P": 0.0,
    "F_hal": 0.0,
    "total_density": 101860.5,
    "centroid": [
      -13.934882164001465,
      -10.342693328857422,
      -9.457687377929688
    ],
    "dipole_rho": [
      -10343.826171875,
      19928.029296875,
      -30359.9140625
    ],
    "curv_rho": 357535584.0,
    "curv_rho_failed": false,
    "gpu_density_B_requested": "vector",
    "gpu_density_B_effective": "vector",
    "gpu_density_B_fallback_from_vector": false,
    "gpu_density_A_requested": null,
    "gpu_density_A_effective": null,
    "gpu_density_A_fallback_from_vector": false,
    "xtb_A_used": false,
    "xtb_A_success": false,
    "xtb_charge_length_mismatch": false
  },
  "M:555": {
    "id": "M:555",
    "chain": "M",
    "resseq": 555,
    "resname": "VAL",
    "sasa": 0.0,
    "partial_charge_B": -0.06000000000000002,
    "F_metal": 0.0,
    "F_P": 0.0,
    "F_hal": 0.0,
    "total_density": 105613.3359375,
    "centroid": [
      -13.95328140258789,
      -9.98900032043457,
      -9.307008743286133
    ],
    "dipole_rho": [
      -3440.878173828125,
      15330.525390625,
      -27890.47265625
    ],
    "curv_rho": 378319328.0,
    "curv_rho_failed": false,
    "gpu_density_B_requested": "vector",
    "gpu_density_B_effective": "vector",
    "gpu_density_B_fallback_from_vector": false,
    "gpu_density_A_requested": null,
    "gpu_density_A_effective": null,
    "gpu_density_A_fallback_from_vector": false,
    "xtb_A_used": false,
    "xtb_A_success": false,
    "xtb_charge_length_mismatch": false
  },
  "M:556": {
    "id": "M:556",
    "chain": "M",
    "resseq": 556,
    "resname": "ILE",
    "sasa": 0.0,
    "partial_charge_B": -0.06000000000000002,
    "F_metal": 0.0,
    "F_P": 0.0,
    "F_hal": 0.0,
    "total_density": 93315.8125,
    "centroid": [
      -13.814356803894043,
      -10.008861541748047,
      -8.941542625427246
    ],
    "dipole_rho": [
      -871.89453125,
      22362.1640625,
      -29779.896484375
    ],
    "curv_rho": 328646080.0,
    "curv_rho_failed": false,
    "gpu_density_B_requested": "vector",
    "gpu_density_B_effective": "vector",
    "gpu_density_B_fallback_from_vector": false,
    "gpu_density_A_requested": null,
    "gpu_density_A_effective": null,
    "gpu_density_A_fallback_from_vector": false,
    "xtb_A_used": false,
    "xtb_A_success": false,
    "xtb_charge_length_mismatch": false
  },
  "M:557": {
    "id": "M:557",
    "chain": "M",
    "resseq": 557,
    "resname": "GLU",
    "sasa": 0.18917915225028992,
    "partial_charge_B": -0.720067312586032,
    "F_metal": 0.0,
    "F_P": 0.0,
    "F_hal": 0.0,
    "total_density": 93808.0625,
    "centroid": [
      -13.528350830078125,
      -10.184982299804688,
      -9.080805778503418
    ],
    "dipole_rho": [
      -8315.1337890625,
      34900.5,
      -19469.876953125
    ],
    "curv_rho": 326220800.0,
    "curv_rho_failed": false,
    "gpu_density_B_requested": "vector",
    "gpu_density_B_effective": "vector",
    "gpu_density_B_fallback_from_vector": false,
    "gpu_density_A_requested": null,
    "gpu_density_A_effective": null,
    "gpu_density_A_fallback_from_vector": false,
    "xtb_A_used": false,
    "xtb_A_success": false,
    "xtb_charge_length_mismatch": false
  },
  "M:558": {
    "id": "M:558",
    "chain": "M",
    "resseq": 558,
    "resname": "LYS",
    "sasa": 0.0,
    "partial_charge_B": 0.11999999999999997,
    "F_metal": 0.0,
    "F_P": 0.0,
    "F_hal": 0.0,
    "total_density": 108774.1953125,
    "centroid": [
      -13.379204750061035,
      -9.95950984954834,
      -9.384078025817871
    ],
    "dipole_rho": [
      -6447.1044921875,
      26566.509765625,
      -24821.03125
    ],
    "curv_rho": 388662560.0,
    "curv_rho_failed": false,
    "gpu_density_B_requested": "vector",
    "gpu_density_B_effective": "vector",
    "gpu_density_B_fallback_from_vector": false,
    "gpu_density_A_requested": null,
    "gpu_density_A_effective": null,
    "gpu_density_A_fallback_from_vector": false,
    "xtb_A_used": false,
    "xtb_A_success": false,
    "xtb_charge_length_mismatch": false
  },
  "M:559": {
    "id": "M:559",
    "chain": "M",
    "resseq": 559,
    "resname": "MET",
    "sasa": 0.0,
    "partial_charge_B": -0.21000000000000002,
    "F_metal": 0.0,
    "F_P": 0.0,
    "F_hal": 0.0,
    "total_density": 104792.046875,
    "centroid": [
      -13.435110092163086,
      -9.668126106262207,
      -8.995582580566406
    ],
    "dipole_rho": [
      -3869.31591796875,
      18252.021484375,
      -26589.146484375
    ],
    "curv_rho": 364575264.0,
    "curv_rho_failed": false,
    "gpu_density_B_requested": "vector",
    "gpu_density_B_effective": "vector",
    "gpu_density_B_fallback_from_vector": false,
    "gpu_density_A_requested": null,
    "gpu_density_A_effective": null,
    "gpu_density_A_fallback_from_vector": false,
    "xtb_A_used": false,
    "xtb_A_success": false,
    "xtb_charge_length_mismatch": false
  },
  "M:560": {
    "id": "M:560",
    "chain": "M",
    "resseq": 560,
    "resname": "ASN",
    "sasa": 0.0,
    "partial_charge_B": -0.12,
    "F_metal": 0.0,
    "F_P": 0.0,
    "F_hal": 0.0,
    "total_density": 96898.6484375,
    "centroid": [
      -13.06531810760498,
      -9.743311882019043,
      -8.842315673828125
    ],
    "dipole_rho": [
      -9903.6357421875,
      26205.181640625,
      -25316.349609375
    ],
    "curv_rho": 336442816.0,
    "curv_rho_failed": false,
    "gpu_density_B_requested": "vector",
    "gpu_density_B_effective": "vector",
    "gpu_density_B_fallback_from_vector": false,
    "gpu_density_A_requested": null,
    "gpu_density_A_effective": null,
    "gpu_density_A_fallback_from_vector": false,
    "xtb_A_used": false,
    "xtb_A_success": false,
    "xtb_charge_length_mismatch": false
  },
  "M:561": {
    "id": "M:561",
    "chain": "M",
    "resseq": 561,
    "resname": "THR",
    "sasa": 0.0,
    "partial_charge_B": -0.3,
    "F_metal": 0.0,
    "F_P": 0.0,
    "F_hal": 0.0,
    "total_density": 86168.84375,
    "centroid": [
      -13.063694953918457,
      -9.681136131286621,
      -8.39902400970459
    ],
    "dipole_rho": [
      -3227.2001953125,
      23822.62109375,
      -22728.525390625
    ],
    "curv_rho": 291045792.0,
    "curv_rho_failed": false,
    "gpu_density_B_requested": "vector",
    "gpu_density_B_effective": "vector",
    "gpu_density_B_fallback_from_vector": false,
    "gpu_density_A_requested": null,
    "gpu_density_A_effective": null,
    "gpu_density_A_fallback_from_vector": false,
    "xtb_A_used": false,
    "xtb_A_success": false,
    "xtb_charge_length_mismatch": false
  },
  "M:562": {
    "id": "M:562",
    "chain": "M",
    "resseq": 562,
    "resname": "GLN",
    "sasa": 0.0,
    "partial_charge_B": -0.12,
    "F_metal": 0.0,
    "F_P": 0.0,
    "F_hal": 0.0,
    "total_density": 103007.078125,
    "centroid": [
      -12.92255973815918,
      -9.327387809753418,
      -8.182207107543945
    ],
    "dipole_rho": [
      -1664.4710693359375,
      11744.142578125,
      -20834.46875
    ],
    "curv_rho": 319196576.0,
    "curv_rho_failed": false,
    "gpu_density_B_requested": "vector",
    "gpu_density_B_effective": "vector",
    "gpu_density_B_fallback_from_vector": false,
    "gpu_density_A_requested": null,
    "gpu_density_A_effective": null,
    "gpu_density_A_fallback_from_vector": false,
    "xtb_A_used": false,
    "xtb_A_success": false,
    "xtb_charge_length_mismatch": false
  },
  "M:563": {
    "id": "M:563",
    "chain": "M",
    "resseq": 563,
    "resname": "PHE",
    "sasa": 0.0,
    "partial_charge_B": -0.06000000000000002,
    "F_metal": 0.0,
    "F_P": 0.0,
    "F_hal": 0.0,
    "total_density": 97335.5703125,
    "centroid": [
      -12.602198600769043,
      -9.421364784240723,
      -8.026586532592773
    ],
    "dipole_rho": [
      -4795.78662109375,
      38572.18359375,
      -15531.6494140625
    ],
    "curv_rho": 308710016.0,
    "curv_rho_failed": false,
    "gpu_density_B_requested": "vector",
    "gpu_density_B_effective": "vector",
    "gpu_density_B_fallback_from_vector": false,
    "gpu_density_A_requested": null,
    "gpu_density_A_effective": null,
    "gpu_density_A_fallback_from_vector": false,
    "xtb_A_used": false,
    "xtb_A_success": false,
    "xtb_charge_length_mismatch": false
  },
  "M:564": {
    "id": "M:564",
    "chain": "M",
    "resseq": 564,
    "resname": "THR",
    "sasa": 0.0,
    "partial_charge_B": -0.3,
    "F_metal": 0.0,
    "F_P": 0.0,
    "F_hal": 0.0,
    "total_density": 94429.859375,
    "centroid": [
      -12.336912155151367,
      -9.153757095336914,
      -7.717326641082764
    ],
    "dipole_rho": [
      2093.86962890625,
      23376.9375,
      -15723.6953125
    ],
    "curv_rho": 308965952.0,
    "curv_rho_failed": false,
    "gpu_density_B_requested": "vector",
    "gpu_density_B_effective": "vector",
    "gpu_density_B_fallback_from_vector": false,
    "gpu_density_A_requested": null,
    "gpu_density_A_effective": null,
    "gpu_density_A_fallback_from_vector": false,
    "xtb_A_used": false,
    "xtb_A_success": false,
    "xtb_charge_length_mismatch": false
  },
  "M:565": {
    "id": "M:565",
    "chain": "M",
    "resseq": 565,
    "resname": "ALA",
    "sasa": 0.0,
    "partial_charge_B": -0.06000000000000002,
    "F_metal": 0.0,
    "F_P": 0.0,
    "F_hal": 0.0,
    "total_density": 93905.75,
    "centroid": [
      -12.446434020996094,
      -8.953653335571289,
      -7.848064422607422
    ],
    "dipole_rho": [
      1131.15087890625,
      5847.2841796875,
      -16302.4697265625
    ],
    "curv_rho": 310380768.0,
    "curv_rho_failed": false,
    "gpu_density_B_requested": "vector",
    "gpu_density_B_effective": "vector",
    "gpu_density_B_fallback_from_vector": false,
    "gpu_density_A_requested": null,
    "gpu_density_A_effective": null,
    "gpu_density_A_fallback_from_vector": false,
    "xtb_A_used": false,
    "xtb_A_success": false,
    "xtb_charge_length_mismatch": false
  },
  "M:566": {
    "id": "M:566",
    "chain": "M",
    "resseq": 566,
    "resname": "VAL",
    "sasa": 0.0,
    "partial_charge_B": -0.06000000000000002,
    "F_metal": 0.0,
    "F_P": 0.0,
    "F_hal": 0.0,
    "total_density": 99702.6796875,
    "centroid": [
      -12.152945518493652,
      -8.713034629821777,
      -7.6252641677856445
    ],
    "dipole_rho": [
      8131.14794921875,
      6645.27880859375,
      -16208.083984375
    ],
    "curv_rho": 331295296.0,
    "curv_rho_failed": false,
    "gpu_density_B_requested": "vector",
    "gpu_density_B_effective": "vector",
    "gpu_density_B_fallback_from_vector": false,
    "gpu_density_A_requested": null,
    "gpu_density_A_effective": null,
    "gpu_density_A_fallback_from_vector": false,
    "xtb_A_used": false,
    "xtb_A_success": false,
    "xtb_charge_length_mismatch": false
  },
  "M:567": {
    "id": "M:567",
    "chain": "M",
    "resseq": 567,
    "resname": "GLY",
    "sasa": 0.0,
    "partial_charge_B": -0.06000000000000002,
    "F_metal": 0.0,
    "F_P": 0.0,
    "F_hal": 0.0,
    "total_density": 101888.078125,
    "centroid": [
      -12.135744094848633,
      -8.514052391052246,
      -7.621094703674316
    ],
    "dipole_rho": [
      115.30008697509766,
      -6803.84130859375,
      -9734.939453125
    ],
    "curv_rho": 336650624.0,
    "curv_rho_failed": false,
    "gpu_density_B_requested": "vector",
    "gpu_density_B_effective": "vector",
    "gpu_density_B_fallback_from_vector": false,
    "gpu_density_A_requested": null,
    "gpu_density_A_effective": null,
    "gpu_density_A_fallback_from_vector": false,
    "xtb_A_used": false,
    "xtb_A_success": false,
    "xtb_charge_length_mismatch": false
  },
  "M:568": {
    "id": "M:568",
    "chain": "M",
    "resseq": 568,
    "resname": "LYS",
    "sasa": 0.0,
    "partial_charge_B": 0.11999999999999997,
    "F_metal": 0.0,
    "F_P": 0.0,
    "F_hal": 0.0,
    "total_density": 113478.6953125,
    "centroid": [
      -11.719968795776367,
      -8.309318542480469,
      -7.817715167999268
    ],
    "dipole_rho": [
      12012.3701171875,
      1500.8331298828125,
      -10667.4697265625
    ],
    "curv_rho": 390727008.0,
    "curv_rho_failed": false,
    "gpu_density_B_requested": "vector",
    "gpu_density_B_effective": "vector",
    "gpu_density_B_fallback_from_vector": false,
    "gpu_density_A_requested": null,
    "gpu_density_A_effective": null,
    "gpu_density_A_fallback_from_vector": false,
    "xtb_A_used": false,
    "xtb_A_success": false,
    "xtb_charge_length_mismatch": false
  },
  "M:569": {
    "id": "M:569",
    "chain": "M",
    "resseq": 569,
    "resname": "GLU",
    "sasa": 0.0,
    "partial_charge_B": -0.54,
    "F_metal": 0.0,
    "F_P": 0.0,
    "F_hal": 0.0,
    "total_density": 116371.453125,
    "centroid": [
      -11.615437507629395,
      -7.983720302581787,
      -7.414853572845459
    ],
    "dipole_rho": [
      15581.71484375,
      -7494.20556640625,
      -12598.8671875
    ],
    "curv_rho": 400688384.0,
    "curv_rho_failed": false,
    "gpu_density_B_requested": "vector",
    "gpu_density_B_effective": "vector",
    "gpu_density_B_fallback_from_vector": false,
    "gpu_density_A_requested": null,
    "gpu_density_A_effective": null,
    "gpu_density_A_fallback_from_vector": false,
    "xtb_A_used": false,
    "xtb_A_success": false,
    "xtb_charge_length_mismatch": false
  },
  "M:570": {
    "id": "M:570",
    "chain": "M",
    "resseq": 570,
    "resname": "PHE",
    "sasa": 0.0,
    "partial_charge_B": -0.06000000000000002,
    "F_metal": 0.0,
    "F_P": 0.0,
    "F_hal": 0.0,
    "total_density": 125182.328125,
    "centroid": [
      -11.5553617477417,
      -7.777780532836914,
      -7.813261985778809
    ],
    "dipole_rho": [
      8238.42578125,
      -6172.57373046875,
      -6926.89404296875
    ],
    "curv_rho": 440106400.0,
    "curv_rho_failed": false,
    "gpu_density_B_requested": "vector",
    "gpu_density_B_effective": "vector",
    "gpu_density_B_fallback_from_vector": false,
    "gpu_density_A_requested": null,
    "gpu_density_A_effective": null,
    "gpu_density_A_fallback_from_vector": false,
    "xtb_A_used": false,
    "xtb_A_success": false,
    "xtb_charge_length_mismatch": false
  },
  "M:571": {
    "id": "M:571",
    "chain": "M",
    "resseq": 571,
    "resname": "ASN",
    "sasa": 0.0,
    "partial_charge_B": -0.12,
    "F_metal": 0.0,
    "F_P": 0.0,
    "F_hal": 0.0,
    "total_density": 116402.171875,
    "centroid": [
      -11.181035041809082,
      -7.428191184997559,
      -7.66724967956543
    ],
    "dipole_rho": [
      8544.3408203125,
      -13341.43359375,
      -12539.365234375
    ],
    "curv_rho": 430620000.0,
    "curv_rho_failed": false,
    "gpu_density_B_requested": "vector",
    "gpu_density_B_effective": "vector",
    "gpu_density_B_fallback_from_vector": false,
    "gpu_density_A_requested": null,
    "gpu_density_A_effective": null,
    "gpu_density_A_fallback_from_vector": false,
    "xtb_A_used": false,
    "xtb_A_success": false,
    "xtb_charge_length_mismatch": false
  },
  "M:572": {
    "id": "M:572",
    "chain": "M",
    "resseq": 572,
    "resname": "ASN",
    "sasa": 0.0,
    "partial_charge_B": -0.12,
    "F_metal": 0.0,
    "F_P": 0.0,
    "F_hal": 0.0,
    "total_density": 116754.0234375,
    "centroid": [
      -11.190164566040039,
      -6.970582485198975,
      -7.655279636383057
    ],
    "dipole_rho": [
      18686.38671875,
      -9112.0322265625,
      -13554.1611328125
    ],
    "curv_rho": 418994848.0,
    "curv_rho_failed": false,
    "gpu_density_B_requested": "vector",
    "gpu_density_B_effective": "vector",
    "gpu_density_B_fallback_from_vector": false,
    "gpu_density_A_requested": null,
    "gpu_density_A_effective": null,
    "gpu_density_A_fallback_from_vector": false,
    "xtb_A_used": false,
    "xtb_A_success": false,
    "xtb_charge_length_mismatch": false
  },
  "M:573": {
    "id": "M:573",
    "chain": "M",
    "resseq": 573,
    "resname": "LEU",
    "sasa": 0.0,
    "partial_charge_B": -0.06000000000000002,
    "F_metal": 0.0,
    "F_P": 0.0,
    "F_hal": 0.0,
    "total_density": 120218.9296875,
    "centroid": [
      -10.991124153137207,
      -7.0512776374816895,
      -7.923354148864746
    ],
    "dipole_rho": [
      9186.3349609375,
      -11144.6162109375,
      -7610.3076171875
    ],
    "curv_rho": 435167328.0,
    "curv_rho_failed": false,
    "gpu_density_B_requested": "vector",
    "gpu_density_B_effective": "vector",
    "gpu_density_B_fallback_from_vector": false,
    "gpu_density_A_requested": null,
    "gpu_density_A_effective": null,
    "gpu_density_A_fallback_from_vector": false,
    "xtb_A_used": false,
    "xtb_A_success": false,
    "xtb_charge_length_mismatch": false
  },
  "M:574": {
    "id": "M:574",
    "chain": "M",
    "resseq": 574,
    "resname": "GLU",
    "sasa": 0.0,
    "partial_charge_B": -0.54,
    "F_metal": 0.0,
    "F_P": 0.0,
    "F_hal": 0.0,
    "total_density": 123589.421875,
    "centroid": [
      -11.167211532592773,
      -7.49183464050293,
      -7.949843883514404
    ],
    "dipole_rho": [
      11120.1201171875,
      -5249.794921875,
      -3939.692626953125
    ],
    "curv_rho": 444477376.0,
    "curv_rho_failed": false,
    "gpu_density_B_requested": "vector",
    "gpu_density_B_effective": "vector",
    "gpu_density_B_fallback_from_vector": false,
    "gpu_density_A_requested": null,
    "gpu_density_A_effective": null,
    "gpu_density_A_fallback_from_vector": false,
    "xtb_A_used": false,
    "xtb_A_success": false,
    "xtb_charge_length_mismatch": false
  },
  "M:575": {
    "id": "M:575",
    "chain": "M",
    "resseq": 575,
    "resname": "ARG",
    "sasa": 0.0,
    "partial_charge_B": 0.4799999999999999,
    "F_metal": 0.0,
    "F_P": 0.0,
    "F_hal": 0.0,
    "total_density": 122008.859375,
    "centroid": [
      -11.536036491394043,
      -7.204594135284424,
      -8.170197486877441
    ],
    "dipole_rho": [
      32117.0625,
      -14863.435546875,
      -9660.5673828125
    ],
    "curv_rho": 419500768.0,
    "curv_rho_failed": false,
    "gpu_density_B_requested": "vector",
    "gpu_density_B_effective": "vector",
    "gpu_density_B_fallback_from_vector": false,
    "gpu_density_A_requested": null,
    "gpu_density_A_effective": null,
    "gpu_density_A_fallback_from_vector": false,
    "xtb_A_used": false,
    "xtb_A_success": false,
    "xtb_charge_length_mismatch": false
  },
  "M:576": {
    "id": "M:576",
    "chain": "M",
    "resseq": 576,
    "resname": "ARG",
    "sasa": 0.0,
    "partial_charge_B": 0.4799999999999999,
    "F_metal": 0.0,
    "F_P": 0.0,
    "F_hal": 0.0,
    "total_density": 130147.421875,
    "centroid": [
      -11.243426322937012,
      -7.372088432312012,
      -8.630666732788086
    ],
    "dipole_rho": [
      11395.1845703125,
      -15997.21875,
      -3352.345458984375
    ],
    "curv_rho": 448518496.0,
    "curv_rho_failed": false,
    "gpu_density_B_requested": "vector",
    "gpu_density_B_effective": "vector",
    "gpu_density_B_fallback_from_vector": false,
    "gpu_density_A_requested": null,
    "gpu_density_A_effective": null,
    "gpu_density_A_fallback_from_vector": false,
    "xtb_A_used": false,
    "xtb_A_success": false,
    "xtb_charge_length_mismatch": false
  },
  "M:577": {
    "id": "M:577",
    "chain": "M",
    "resseq": 577,
    "resname": "ILE",
    "sasa": 0.0,
    "partial_charge_B": -0.06000000000000002,
    "F_metal": 0.0,
    "F_P": 0.0,
    "F_hal": 0.0,
    "total_density": 117756.296875,
    "centroid": [
      -11.490715980529785,
      -7.825839042663574,
      -8.385159492492676
    ],
    "dipole_rho": [
      -4866.50341796875,
      -13218.3046875,
      -4488.9951171875
    ],
    "curv_rho": 422923232.0,
    "curv_rho_failed": false,
    "gpu_density_B_requested": "vector",
    "gpu_density_B_effective": "vector",
    "gpu_density_B_fallback_from_vector": false,
    "gpu_density_A_requested": null,
    "gpu_density_A_effective": null,
    "gpu_density_A_fallback_from_vector": false,
    "xtb_A_used": false,
    "xtb_A_success": false,
    "xtb_charge_length_mismatch": false
  },
  "M:578": {
    "id": "M:578",
    "chain": "M",
    "resseq": 578,
    "resname": "GLU",
    "sasa": 0.0,
    "partial_charge_B": -0.54,
    "F_metal": 0.0,
    "F_P": 0.0,
    "F_hal": 0.0,
    "total_density": 118168.734375,
    "centroid": [
      -11.797395706176758,
      -7.66595983505249,
      -8.199360847473145
    ],
    "dipole_rho": [
      10745.7744140625,
      -16319.689453125,
      -17481.630859375
    ],
    "curv_rho": 408402176.0,
    "curv_rho_failed": false,
    "gpu_density_B_requested": "vector",
    "gpu_density_B_effective": "vector",
    "gpu_density_B_fallback_from_vector": false,
    "gpu_density_A_requested": null,
    "gpu_density_A_effective": null,
    "gpu_density_A_fallback_from_vector": false,
    "xtb_A_used": false,
    "xtb_A_success": false,
    "xtb_charge_length_mismatch": false
  },
  "M:579": {
    "id": "M:579",
    "chain": "M",
    "resseq": 579,
    "resname": "ASN",
    "sasa": 0.0,
    "partial_charge_B": -0.12,
    "F_metal": 0.0,
    "F_P": 0.0,
    "F_hal": 0.0,
    "total_density": 122223.578125,
    "centroid": [
      -11.963830947875977,
      -7.610953330993652,
      -8.573246002197266
    ],
    "dipole_rho": [
      9040.7470703125,
      -20887.03515625,
      -12658.8525390625
    ],
    "curv_rho": 413681184.0,
    "curv_rho_failed": false,
    "gpu_density_B_requested": "vector",
    "gpu_density_B_effective": "vector",
    "gpu_density_B_fallback_from_vector": false,
    "gpu_density_A_requested": null,
    "gpu_density_A_effective": null,
    "gpu_density_A_fallback_from_vector": false,
    "xtb_A_used": false,
    "xtb_A_success": false,
    "xtb_charge_length_mismatch": false
  },
  "M:580": {
    "id": "M:580",
    "chain": "M",
    "resseq": 580,
    "resname": "LEU",
    "sasa": 0.0,
    "partial_charge_B": -0.06000000000000002,
    "F_metal": 0.0,
    "F_P": 0.0,
    "F_hal": 0.0,
    "total_density": 115834.125,
    "centroid": [
      -11.816418647766113,
      -7.969695568084717,
      -8.765321731567383
    ],
    "dipole_rho": [
      629.1704711914062,
      -9295.0947265625,
      -5277.3681640625
    ],
    "curv_rho": 406311328.0,
    "curv_rho_failed": false,
    "gpu_density_B_requested": "vector",
    "gpu_density_B_effective": "vector",
    "gpu_density_B_fallback_from_vector": false,
    "gpu_density_A_requested": null,
    "gpu_density_A_effective": null,
    "gpu_density_A_fallback_from_vector": false,
    "xtb_A_used": false,
    "xtb_A_success": false,
    "xtb_charge_length_mismatch": false
  },
  "M:581": {
    "id": "M:581",
    "chain": "M",
    "resseq": 581,
    "resname": "ASN",
    "sasa": 0.0,
    "partial_charge_B": -0.12,
    "F_metal": 0.0,
    "F_P": 0.0,
    "F_hal": 0.0,
    "total_density": 112895.1015625,
    "centroid": [
      -11.991087913513184,
      -8.131725311279297,
      -8.416303634643555
    ],
    "dipole_rho": [
      4018.93896484375,
      -4266.13330078125,
      -12078.7841796875
    ],
    "curv_rho": 392807360.0,
    "curv_rho_failed": false,
    "gpu_density_B_requested": "vector",
    "gpu_density_B_effective": "vector",
    "gpu_density_B_fallback_from_vector": false,
    "gpu_density_A_requested": null,
    "gpu_density_A_effective": null,
    "gpu_density_A_fallback_from_vector": false,
    "xtb_A_used": false,
    "xtb_A_success": false,
    "xtb_charge_length_mismatch": false
  },
  "M:582": {
    "id": "M:582",
    "chain": "M",
    "resseq": 582,
    "resname": "LYS",
    "sasa": 0.0,
    "partial_charge_B": 0.11999999999999997,
    "F_metal": 0.0,
    "F_P": 0.0,
    "F_hal": 0.0,
    "total_density": 114307.4609375,
    "centroid": [
      -12.297771453857422,
      -7.971552848815918,
      -8.484274864196777
    ],
    "dipole_rho": [
      20313.06640625,
      -19377.287109375,
      -14397.3974609375
    ],
    "curv_rho": 393645696.0,
    "curv_rho_failed": false,
    "gpu_density_B_requested": "vector",
    "gpu_density_B_effective": "vector",
    "gpu_density_B_fallback_from_vector": false,
    "gpu_density_A_requested": null,
    "gpu_density_A_effective": null,
    "gpu_density_A_fallback_from_vector": false,
    "xtb_A_used": false,
    "xtb_A_success": false,
    "xtb_charge_length_mismatch": false
  },
  "M:583": {
    "id": "M:583",
    "chain": "M",
    "resseq": 583,
    "resname": "LYS",
    "sasa": 0.0,
    "partial_charge_B": 0.11999999999999997,
    "F_metal": 0.0,
    "F_P": 0.0,
    "F_hal": 0.0,
    "total_density": 116854.0703125,
    "centroid": [
      -12.204948425292969,
      -7.965268611907959,
      -8.935018539428711
    ],
    "dipole_rho": [
      8424.5986328125,
      -11037.7001953125,
      -2.2502517700195312
    ],
    "curv_rho": 408005664.0,
    "curv_rho_failed": false,
    "gpu_density_B_requested": "vector",
    "gpu_density_B_effective": "vector",
    "gpu_density_B_fallback_from_vector": false,
    "gpu_density_A_requested": null,
    "gpu_density_A_effective": null,
    "gpu_density_A_fallback_from_vector": false,
    "xtb_A_used": false,
    "xtb_A_success": false,
    "xtb_charge_length_mismatch": false
  },
  "M:584": {
    "id": "M:584",
    "chain": "M",
    "resseq": 584,
    "resname": "VAL",
    "sasa": 0.0,
    "partial_charge_B": -0.06000000000000002,
    "F_metal": 0.0,
    "F_P": 0.0,
    "F_hal": 0.0,
    "total_density": 115208.546875,
    "centroid": [
      -12.312024116516113,
      -8.430938720703125,
      -8.809300422668457
    ],
    "dipole_rho": [
      -4711.44140625,
      -13092.171875,
      -7677.68115234375
    ],
    "curv_rho": 401173344.0,
    "curv_rho_failed": false,
    "gpu_density_B_requested": "vector",
    "gpu_density_B_effective": "vector",
    "gpu_density_B_fallback_from_vector": false,
    "gpu_density_A_requested": null,
    "gpu_density_A_effective": null,
    "gpu_density_A_fallback_from_vector": false,
    "xtb_A_used": false,
    "xtb_A_success": false,
    "xtb_charge_length_mismatch": false
  },
  "M:585": {
    "id": "M:585",
    "chain": "M",
    "resseq": 585,
    "resname": "ASP",
    "sasa": 0.0,
    "partial_charge_B": -0.54,
    "F_metal": 0.0,
    "F_P": 0.0,
    "F_hal": 0.0,
    "total_density": 116328.4296875,
    "centroid": [
      -12.545027732849121,
      -8.43451976776123,
      -8.56152057647705
    ],
    "dipole_rho": [
      -3362.402587890625,
      -9576.189453125,
      -18076.974609375
    ],
    "curv_rho": 390135744.0,
    "curv_rho_failed": false,
    "gpu_density_B_requested": "vector",
    "gpu_density_B_effective": "vector",
    "gpu_density_B_fallback_from_vector": false,
    "gpu_density_A_requested": null,
    "gpu_density_A_effective": null,
    "gpu_density_A_fallback_from_vector": false,
    "xtb_A_used": false,
    "xtb_A_success": false,
    "xtb_charge_length_mismatch": false
  },
  "M:586": {
    "id": "M:586",
    "chain": "M",
    "resseq": 586,
    "resname": "ASP",
    "sasa": 0.0,
    "partial_charge_B": -0.54,
    "F_metal": 0.0,
    "F_P": 0.0,
    "F_hal": 0.0,
    "total_density": 117263.0703125,
    "centroid": [
      -12.76766586303711,
      -8.254742622375488,
      -8.828474998474121
    ],
    "dipole_rho": [
      8275.5537109375,
      -22800.9375,
      -24375.951171875
    ],
    "curv_rho": 394055776.0,
    "curv_rho_failed": false,
    "gpu_density_B_requested": "vector",
    "gpu_density_B_effective": "vector",
    "gpu_density_B_fallback_from_vector": false,
    "gpu_density_A_requested": null,
    "gpu_density_A_effective": null,
    "gpu_density_A_fallback_from_vector": false,
    "xtb_A_used": false,
    "xtb_A_success": false,
    "xtb_charge_length_mismatch": false
  },
  "M:587": {
    "id": "M:587",
    "chain": "M",
    "resseq": 587,
    "resname": "GLY",
    "sasa": 0.0,
    "partial_charge_B": -0.06000000000000002,
    "F_metal": 0.0,
    "F_P": 0.0,
    "F_hal": 0.0,
    "total_density": 114783.5546875,
    "centroid": [
      -12.818839073181152,
      -8.508743286132812,
      -9.117846488952637
    ],
    "dipole_rho": [
      -2523.916748046875,
      -18568.326171875,
      -16577.2421875
    ],
    "curv_rho": 391664736.0,
    "curv_rho_failed": false,
    "gpu_density_B_requested": "vector",
    "gpu_density_B_effective": "vector",
    "gpu_density_B_fallback_from_vector": false,
    "gpu_density_A_requested": null,
    "gpu_density_A_effective": null,
    "gpu_density_A_fallback_from_vector": false,
    "xtb_A_used": false,
    "xtb_A_success": false,
    "xtb_charge_length_mismatch": false
  },
  "M:588": {
    "id": "M:588",
    "chain": "M",
    "resseq": 588,
    "resname": "PHE",
    "sasa": 0.0,
    "partial_charge_B": -0.06000000000000002,
    "F_metal": 0.0,
    "F_P": 0.0,
    "F_hal": 0.0,
    "total_density": 127658.6484375,
    "centroid": [
      -12.608778953552246,
      -8.776762008666992,
      -8.984585762023926
    ],
    "dipole_rho": [
      335.8658142089844,
      -6762.01220703125,
      -12124.484375
    ],
    "curv_rho": 429424128.0,
    "curv_rho_failed": false,
    "gpu_density_B_requested": "vector",
    "gpu_density_B_effective": "vector",
    "gpu_density_B_fallback_from_vector": false,
    "gpu_density_A_requested": null,
    "gpu_density_A_effective": null,
    "gpu_density_A_fallback_from_vector": false,
    "xtb_A_used": false,
    "xtb_A_success": false,
    "xtb_charge_length_mismatch": false
  },
  "M:589": {
    "id": "M:589",
    "chain": "M",
    "resseq": 589,
    "resname": "LEU",
    "sasa": 0.0,
    "partial_charge_B": -0.06000000000000002,
    "F_metal": 0.0,
    "F_P": 0.0,
    "F_hal": 0.0,
    "total_density": 109801.0,
    "centroid": [
      -13.170988082885742,
      -8.68486213684082,
      -8.881668090820312
    ],
    "dipole_rho": [
      827.4575805664062,
      -18122.53125,
      -29085.447265625
    ],
    "curv_rho": 369606080.0,
    "curv_rho_failed": false,
    "gpu_density_B_requested": "vector",
    "gpu_density_B_effective": "vector",
    "gpu_density_B_fallback_from_vector": false,
    "gpu_density_A_requested": null,
    "gpu_density_A_effective": null,
    "gpu_density_A_fallback_from_vector": false,
    "xtb_A_used": false,
    "xtb_A_success": false,
    "xtb_charge_length_mismatch": false
  },
  "M:590": {
    "id": "M:590",
    "chain": "M",
    "resseq": 590,
    "resname": "ASP",
    "sasa": 0.0,
    "partial_charge_B": -0.54,
    "F_metal": 0.0,
    "F_P": 0.0,
    "F_hal": 0.0,
    "total_density": 120019.7578125,
    "centroid": [
      -13.232669830322266,
      -8.535406112670898,
      -9.180502891540527
    ],
    "dipole_rho": [
      2089.1328125,
      -24958.78125,
      -20531.01171875
    ],
    "curv_rho": 399449760.0,
    "curv_rho_failed": false,
    "gpu_density_B_requested": "vector",
    "gpu_density_B_effective": "vector",
    "gpu_density_B_fallback_from_vector": false,
    "gpu_density_A_requested": null,
    "gpu_density_A_effective": null,
    "gpu_density_A_fallback_from_vector": false,
    "xtb_A_used": false,
    "xtb_A_success": false,
    "xtb_charge_length_mismatch": false
  },
  "M:591": {
    "id": "M:591",
    "chain": "M",
    "resseq": 591,
    "resname": "ILE",
    "sasa": 0.0,
    "partial_charge_B": -0.06000000000000002,
    "F_metal": 0.0,
    "F_P": 0.0,
    "F_hal": 0.0,
    "total_density": 118666.9296875,
    "centroid": [
      -13.096596717834473,
      -8.828272819519043,
      -9.333328247070312
    ],
    "dipole_rho": [
      3475.984130859375,
      -9595.4873046875,
      -10724.8564453125
    ],
    "curv_rho": 410707584.0,
    "curv_rho_failed": false,
    "gpu_density_B_requested": "vector",
    "gpu_density_B_effective": "vector",
    "gpu_density_B_fallback_from_vector": false,
    "gpu_density_A_requested": null,
    "gpu_density_A_effective": null,
    "gpu_density_A_fallback_from_vector": false,
    "xtb_A_used": false,
    "xtb_A_success": false,
    "xtb_charge_length_mismatch": false
  },
  "M:592": {
    "id": "M:592",
    "chain": "M",
    "resseq": 592,
    "resname": "TRP",
    "sasa": 0.0,
    "partial_charge_B": 0.11999999999999997,
    "F_metal": 0.0,
    "F_P": 0.0,
    "F_hal": 0.0,
    "total_density": 126132.109375,
    "centroid": [
      -13.199519157409668,
      -9.121969223022461,
      -9.121525764465332
    ],
    "dipole_rho": [
      -2709.822509765625,
      4851.0302734375,
      -23556.662109375
    ],
    "curv_rho": 424581568.0,
    "curv_rho_failed": false,
    "gpu_density_B_requested": "vector",
    "gpu_density_B_effective": "vector",
    "gpu_density_B_fallback_from_vector": false,
    "gpu_density_A_requested": null,
    "gpu_density_A_effective": null,
    "gpu_density_A_fallback_from_vector": false,
    "xtb_A_used": false,
    "xtb_A_success": false,
    "xtb_charge_length_mismatch": false
  },
  "M:593": {
    "id": "M:593",
    "chain": "M",
    "resseq": 593,
    "resname": "THR",
    "sasa": 0.0,
    "partial_charge_B": -0.3,
    "F_metal": 0.0,
    "F_P": 0.0,
    "F_hal": 0.0,
    "total_density": 113778.1328125,
    "centroid": [
      -13.614821434020996,
      -8.895316123962402,
      -9.115202903747559
    ],
    "dipole_rho": [
      5423.05712890625,
      -18521.59375,
      -26188.705078125
    ],
    "curv_rho": 385450688.0,
    "curv_rho_failed": false,
    "gpu_density_B_requested": "vector",
    "gpu_density_B_effective": "vector",
    "gpu_density_B_fallback_from_vector": false,
    "gpu_density_A_requested": null,
    "gpu_density_A_effective": null,
    "gpu_density_A_fallback_from_vector": false,
    "xtb_A_used": false,
    "xtb_A_success": false,
    "xtb_charge_length_mismatch": false
  },
  "M:594": {
    "id": "M:594",
    "chain": "M",
    "resseq": 594,
    "resname": "TYR",
    "sasa": 0.0,
    "partial_charge_B": -0.3,
    "F_metal": 0.0,
    "F_P": 0.0,
    "F_hal": 0.0,
    "total_density": 129509.046875,
    "centroid": [
      -13.655518531799316,
      -8.92530632019043,
      -9.613656997680664
    ],
    "dipole_rho": [
      2826.612548828125,
      -21539.12890625,
      -13253.8447265625
    ],
    "curv_rho": 431949504.0,
    "curv_rho_failed": false,
    "gpu_density_B_requested": "vector",
    "gpu_density_B_effective": "vector",
    "gpu_density_B_fallback_from_vector": false,
    "gpu_density_A_requested": null,
    "gpu_density_A_effective": null,
    "gpu_density_A_fallback_from_vector": false,
    "xtb_A_used": false,
    "xtb_A_success": false,
    "xtb_charge_length_mismatch": false
  },
  "M:595": {
    "id": "M:595",
    "chain": "M",
    "resseq": 595,
    "resname": "ASN",
    "sasa": 0.0,
    "partial_charge_B": -0.12,
    "F_metal": 0.0,
    "F_P": 0.0,
    "F_hal": 0.0,
    "total_density": 122682.203125,
    "centroid": [
      -13.513547897338867,
      -9.210236549377441,
      -9.43122386932373
    ],
    "dipole_rho": [
      3582.801025390625,
      -6995.76708984375,
      -11837.091796875
    ],
    "curv_rho": 430714752.0,
    "curv_rho_failed": false,
    "gpu_density_B_requested": "vector",
    "gpu_density_B_effective": "vector",
    "gpu_density_B_fallback_from_vector": false,
    "gpu_density_A_requested": null,
    "gpu_density_A_effective": null,
    "gpu_density_A_fallback_from_vector": false,
    "xtb_A_used": false,
    "xtb_A_success": false,
    "xtb_charge_length_mismatch": false
  },
  "M:596": {
    "id": "M:596",
    "chain": "M",
    "resseq": 596,
    "resname": "ALA",
    "sasa": 0.0,
    "partial_charge_B": -0.06000000000000002,
    "F_metal": 0.0,
    "F_P": 0.0,
    "F_hal": 0.0,
    "total_density": 111780.34375,
    "centroid": [
      -13.939842224121094,
      -9.307788848876953,
      -9.268446922302246
    ],
    "dipole_rho": [
      -5139.92138671875,
      -9895.9423828125,
      -25285.53515625
    ],
    "curv_rho": 387135520.0,
    "curv_rho_failed": false,
    "gpu_density_B_requested": "vector",
    "gpu_density_B_effective": "vector",
    "gpu_density_B_fallback_from_vector": false,
    "gpu_density_A_requested": null,
    "gpu_density_A_effective": null,
    "gpu_density_A_fallback_from_vector": false,
    "xtb_A_used": false,
    "xtb_A_success": false,
    "xtb_charge_length_mismatch": false
  },
  "M:597": {
    "id": "M:597",
    "chain": "M",
    "resseq": 597,
    "resname": "GLU",
    "sasa": 0.0,
    "partial_charge_B": -0.54,
    "F_metal": 0.0,
    "F_P": 0.0,
    "F_hal": 0.0,
    "total_density": 116418.5703125,
    "centroid": [
      -14.107897758483887,
      -9.131522178649902,
      -9.361671447753906
    ],
    "dipole_rho": [
      6668.26220703125,
      -30152.517578125,
      -33984.515625
    ],
    "curv_rho": 394714176.0,
    "curv_rho_failed": false,
    "gpu_density_B_requested": "vector",
    "gpu_density_B_effective": "vector",
    "gpu_density_B_fallback_from_vector": false,
    "gpu_density_A_requested": null,
    "gpu_density_A_effective": null,
    "gpu_density_A_fallback_from_vector": false,
    "xtb_A_used": false,
    "xtb_A_success": false,
    "xtb_charge_length_mismatch": false
  },
  "M:598": {
    "id": "M:598",
    "chain": "M",
    "resseq": 598,
    "resname": "LEU",
    "sasa": 0.0,
    "partial_charge_B": -0.06000000000000002,
    "F_metal": 0.0,
    "F_P": 0.0,
    "F_hal": 0.0,
    "total_density": 118558.03125,
    "centroid": [
      -14.091776847839355,
      -9.253935813903809,
      -9.758966445922852
    ],
    "dipole_rho": [
      1133.4814453125,
      -18644.494140625,
      -19251.177734375
    ],
    "curv_rho": 427458336.0,
    "curv_rho_failed": false,
    "gpu_density_B_requested": "vector",
    "gpu_density_B_effective": "vector",
    "gpu_density_B_fallback_from_vector": false,
    "gpu_density_A_requested": null,
    "gpu_density_A_effective": null,
    "gpu_density_A_fallback_from_vector": false,
    "xtb_A_used": false,
    "xtb_A_success": false,
    "xtb_charge_length_mismatch": false
  },
  "M:599": {
    "id": "M:599",
    "chain": "M",
    "resseq": 599,
    "resname": "LEU",
    "sasa": 0.0,
    "partial_charge_B": -0.06000000000000002,
    "F_metal": 0.0,
    "F_P": 0.0,
    "F_hal": 0.0,
    "total_density": 118062.484375,
    "centroid": [
      -14.104846954345703,
      -9.592849731445312,
      -9.567254066467285
    ],
    "dipole_rho": [
      -4096.52587890625,
      -603.670654296875,
      -17103.24609375
    ],
    "curv_rho": 420779168.0,
    "curv_rho_failed": false,
    "gpu_density_B_requested": "vector",
    "gpu_density_B_effective": "vector",
    "gpu_density_B_fallback_from_vector": false,
    "gpu_density_A_requested": null,
    "gpu_density_A_effective": null,
    "gpu_density_A_fallback_from_vector": false,
    "xtb_A_used": false,
    "xtb_A_success": false,
    "xtb_charge_length_mismatch": false
  },
  "M:600": {
    "id": "M:600",
    "chain": "M",
    "resseq": 600,
    "resname": "VAL",
    "sasa": 0.0,
    "partial_charge_B": -0.06000000000000002,
    "F_metal": 0.0,
    "F_P": 0.0,
    "F_hal": 0.0,
    "total_density": 114170.65625,
    "centroid": [
      -14.458495140075684,
      -9.56531047821045,
      -9.498523712158203
    ],
    "dipole_rho": [
      -1136.1014404296875,
      -11289.3115234375,
      -33952.2421875
    ],
    "curv_rho": 393877760.0,
    "curv_rho_failed": false,
    "gpu_density_B_requested": "vector",
    "gpu_density_B_effective": "vector",
    "gpu_density_B_fallback_from_vector": false,
    "gpu_density_A_requested": null,
    "gpu_density_A_effective": null,
    "gpu_density_A_fallback_from_vector": false,
    "xtb_A_used": false,
    "xtb_A_success": false,
    "xtb_charge_length_mismatch": false
  },
  "M:601": {
    "id": "M:601",
    "chain": "M",
    "resseq": 601,
    "resname": "LEU",
    "sasa": 0.0,
    "partial_charge_B": -0.06000000000000002,
    "F_metal": 0.0,
    "F_P": 0.0,
    "F_hal": 0.0,
    "total_density": 118192.2265625,
    "centroid": [
      -14.599713325500488,
      -9.422261238098145,
      -9.75068473815918
    ],
    "dipole_rho": [
      3189.618408203125,
      -29674.978515625,
      -27476.4140625
    ],
    "curv_rho": 411867008.0,
    "curv_rho_failed": false,
    "gpu_density_B_requested": "vector",
    "gpu_density_B_effective": "vector",
    "gpu_density_B_fallback_from_vector": false,
    "gpu_density_A_requested": null,
    "gpu_density_A_effective": null,
    "gpu_density_A_fallback_from_vector": false,
    "xtb_A_used": false,
    "xtb_A_success": false,
    "xtb_charge_length_mismatch": false
  },
  "M:602": {
    "id": "M:602",
    "chain": "M",
    "resseq": 602,
    "resname": "LEU",
    "sasa": 0.0,
    "partial_charge_B": -0.06000000000000002,
    "F_metal": 0.0,
    "F_P": 0.0,
    "F_hal": 0.0,
    "total_density": 120659.9609375,
    "centroid": [
      -14.425820350646973,
      -9.556512832641602,
      -9.941511154174805
    ],
    "dipole_rho": [
      2060.782958984375,
      -13648.1689453125,
      -11287.564453125
    ],
    "curv_rho": 442175168.0,
    "curv_rho_failed": false,
    "gpu_density_B_requested": "vector",
    "gpu_density_B_effective": "vector",
    "gpu_density_B_fallback_from_vector": false,
    "gpu_density_A_requested": null,
    "gpu_density_A_effective": null,
    "gpu_density_A_fallback_from_vector": false,
    "xtb_A_used": false,
    "xtb_A_success": false,
    "xtb_charge_length_mismatch": false
  },
  "M:603": {
    "id": "M:603",
    "chain": "M",
    "resseq": 603,
    "resname": "GLU",
    "sasa": 0.0,
    "partial_charge_B": -0.54,
    "F_metal": 0.0,
    "F_P": 0.0,
    "F_hal": 0.0,
    "total_density": 122144.4375,
    "centroid": [
      -14.540574073791504,
      -9.932907104492188,
      -9.838418006896973
    ],
    "dipole_rho": [
      -5516.6552734375,
      -3450.922119140625,
      -24284.55078125
    ],
    "curv_rho": 441415744.0,
    "curv_rho_failed": false,
    "gpu_density_B_requested": "vector",
    "gpu_density_B_effective": "vector",
    "gpu_density_B_fallback_from_vector": false,
    "gpu_density_A_requested": null,
    "gpu_density_A_effective": null,
    "gpu_density_A_fallback_from_vector": false,
    "xtb_A_used": false,
    "xtb_A_success": false,
    "xtb_charge_length_mismatch": false
  },
  "M:604": {
    "id": "M:604",
    "chain": "M",
    "resseq": 604,
    "resname": "ASN",
    "sasa": 0.0,
    "partial_charge_B": -0.12,
    "F_metal": 0.0,
    "F_P": 0.0,
    "F_hal": 0.0,
    "total_density": 118789.921875,
    "centroid": [
      -14.891752243041992,
      -9.776005744934082,
      -9.72655200958252
    ],
    "dipole_rho": [
      2789.970458984375,
      -13478.81640625,
      -37294.26171875
    ],
    "curv_rho": 409109632.0,
    "curv_rho_failed": false,
    "gpu_density_B_requested": "vector",
    "gpu_density_B_effective": "vector",
    "gpu_density_B_fallback_from_vector": false,
    "gpu_density_A_requested": null,
    "gpu_density_A_effective": null,
    "gpu_density_A_fallback_from_vector": false,
    "xtb_A_used": false,
    "xtb_A_success": false,
    "xtb_charge_length_mismatch": false
  },
  "M:605": {
    "id": "M:605",
    "chain": "M",
    "resseq": 605,
    "resname": "GLU",
    "sasa": 0.0,
    "partial_charge_B": -0.54,
    "F_metal": 0.0,
    "F_P": 0.0,
    "F_hal": 0.0,
    "total_density": 119797.53125,
    "centroid": [
      -15.031573295593262,
      -9.738597869873047,
      -10.088847160339355
    ],
    "dipole_rho": [
      4925.607421875,
      -17339.75,
      -16385.958984375
    ],
    "curv_rho": 433582080.0,
    "curv_rho_failed": false,
    "gpu_density_B_requested": "vector",
    "gpu_density_B_effective": "vector",
    "gpu_density_B_fallback_from_vector": false,
    "gpu_density_A_requested": null,
    "gpu_density_A_effective": null,
    "gpu_density_A_fallback_from_vector": false,
    "xtb_A_used": false,
    "xtb_A_success": false,
    "xtb_charge_length_mismatch": false
  },
  "M:606": {
    "id": "M:606",
    "chain": "M",
    "resseq": 606,
    "resname": "ARG",
    "sasa": 0.0,
    "partial_charge_B": 0.4799999999999999,
    "F_metal": 0.0,
    "F_P": 0.0,
    "F_hal": 0.0,
    "total_density": 131626.546875,
    "centroid": [
      -14.798319816589355,
      -10.14065170288086,
      -10.256518363952637
    ],
    "dipole_rho": [
      -7810.173828125,
      -7775.11669921875,
      -21876.341796875
    ],
    "curv_rho": 469012608.0,
    "curv_rho_failed": false,
    "gpu_density_B_requested": "vector",
    "gpu_density_B_effective": "vector",
    "gpu_density_B_fallback_from_vector": false,
    "gpu_density_A_requested": null,
    "gpu_density_A_effective": null,
    "gpu_density_A_fallback_from_vector": false,
    "xtb_A_used": false,
    "xtb_A_success": false,
    "xtb_charge_length_mismatch": false
  },
  "M:607": {
    "id": "M:607",
    "chain": "M",
    "resseq": 607,
    "resname": "THR",
    "sasa": 0.0,
    "partial_charge_B": -0.3,
    "F_metal": 0.0,
    "F_P": 0.0,
    "F_hal": 0.0,
    "total_density": 116392.2578125,
    "centroid": [
      -15.128907203674316,
      -10.196250915527344,
      -9.882123947143555
    ],
    "dipole_rho": [
      -6084.798828125,
      -3052.104248046875,
      -33640.0703125
    ],
    "curv_rho": 405279200.0,
    "curv_rho_failed": false,
    "gpu_density_B_requested": "vector",
    "gpu_density_B_effective": "vector",
    "gpu_density_B_fallback_from_vector": false,
    "gpu_density_A_requested": null,
    "gpu_density_A_effective": null,
    "gpu_density_A_fallback_from_vector": false,
    "xtb_A_used": false,
    "xtb_A_success": false,
    "xtb_charge_length_mismatch": false
  },
  "M:608": {
    "id": "M:608",
    "chain": "M",
    "resseq": 608,
    "resname": "LEU",
    "sasa": 0.0,
    "partial_charge_B": -0.06000000000000002,
    "F_metal": 0.0,
    "F_P": 0.0,
    "F_hal": 0.0,
    "total_density": 117722.953125,
    "centroid": [
      -15.377742767333984,
      -10.10364055633545,
      -9.986202239990234
    ],
    "dipole_rho": [
      6597.640625,
      -17548.462890625,
      -36060.16796875
    ],
    "curv_rho": 398957696.0,
    "curv_rho_failed": false,
    "gpu_density_B_requested": "vector",
    "gpu_density_B_effective": "vector",
    "gpu_density_B_fallback_from_vector": false,
    "gpu_density_A_requested": null,
    "gpu_density_A_effective": null,
    "gpu_density_A_fallback_from_vector": false,
    "xtb_A_used": false,
    "xtb_A_success": false,
    "xtb_charge_length_mismatch": false
  },
  "M:609": {
    "id": "M:609",
    "chain": "M",
    "resseq": 609,
    "resname": "ASP",
    "sasa": 0.0,
    "partial_charge_B": -0.54,
    "F_metal": 0.0,
    "F_P": 0.0,
    "F_hal": 0.0,
    "total_density": 125047.296875,
    "centroid": [
      -15.257085800170898,
      -10.115774154663086,
      -10.27900505065918
    ],
    "dipole_rho": [
      9700.4892578125,
      -5631.84814453125,
      -16764.814453125
    ],
    "curv_rho": 442827040.0,
    "curv_rho_failed": false,
    "gpu_density_B_requested": "vector",
    "gpu_density_B_effective": "vector",
    "gpu_density_B_fallback_from_vector": false,
    "gpu_density_A_requested": null,
    "gpu_density_A_effective": null,
    "gpu_density_A_fallback_from_vector": false,
    "xtb_A_used": false,
    "xtb_A_success": false,
    "xtb_charge_length_mismatch": false
  },
  "M:610": {
    "id": "M:610",
    "chain": "M",
    "resseq": 610,
    "resname": "PHE",
    "sasa": 0.0,
    "partial_charge_B": -0.06000000000000002,
    "F_metal": 0.0,
    "F_P": 0.0,
    "F_hal": 0.0,
    "total_density": 119853.7890625,
    "centroid": [
      -15.211523056030273,
      -10.505880355834961,
      -10.095931053161621
    ],
    "dipole_rho": [
      -4533.36376953125,
      17128.271484375,
      -25191.583984375
    ],
    "curv_rho": 416681760.0,
    "curv_rho_failed": false,
    "gpu_density_B_requested": "vector",
    "gpu_density_B_effective": "vector",
    "gpu_density_B_fallback_from_vector": false,
    "gpu_density_A_requested": null,
    "gpu_density_A_effective": null,
    "gpu_density_A_fallback_from_vector": false,
    "xtb_A_used": false,
    "xtb_A_success": false,
    "xtb_charge_length_mismatch": false
  },
  "M:611": {
    "id": "M:611",
    "chain": "M",
    "resseq": 611,
    "resname": "HIS",
    "sasa": 0.0,
    "partial_charge_B": 0.29999999999999993,
    "F_metal": 0.0,
    "F_P": 0.0,
    "F_hal": 0.0,
    "total_density": 119869.1015625,
    "centroid": [
      -15.550271987915039,
      -10.491893768310547,
      -9.975614547729492
    ],
    "dipole_rho": [
      44.45197677612305,
      4060.89990234375,
      -39596.70703125
    ],
    "curv_rho": 387772864.0,
    "curv_rho_failed": false,
    "gpu_density_B_requested": "vector",
    "gpu_density_B_effective": "vector",
    "gpu_density_B_fallback_from_vector": false,
    "gpu_density_A_requested": null,
    "gpu_density_A_effective": null,
    "gpu_density_A_fallback_from_vector": false,
    "xtb_A_used": false,
    "xtb_A_success": false,
    "xtb_charge_length_mismatch": false
  },
  "M:612": {
    "id": "M:612",
    "chain": "M",
    "resseq": 612,
    "resname": "ASP",
    "sasa": 0.0,
    "partial_charge_B": -0.54,
    "F_metal": 0.0,
    "F_P": 0.0,
    "F_hal": 0.0,
    "total_density": 118617.0078125,
    "centroid": [
      -15.712440490722656,
      -10.375090599060059,
      -10.343461036682129
    ],
    "dipole_rho": [
      12172.7978515625,
      -3207.603271484375,
      -19315.197265625
    ],
    "curv_rho": 411896096.0,
    "curv_rho_failed": false,
    "gpu_density_B_requested": "vector",
    "gpu_density_B_effective": "vector",
    "gpu_density_B_fallback_from_vector": false,
    "gpu_density_A_requested": null,
    "gpu_density_A_effective": null,
    "gpu_density_A_fallback_from_vector": false,
    "xtb_A_used": false,
    "xtb_A_success": false,
    "xtb_charge_length_mismatch": false
  },
  "M:613": {
    "id": "M:613",
    "chain": "M",
    "resseq": 613,
    "resname": "SER",
    "sasa": 0.0,
    "partial_charge_B": -0.3,
    "F_metal": 0.0,
    "F_P": 0.0,
    "F_hal": 0.0,
    "total_density": 114906.8203125,
    "centroid": [
      -15.58520221710205,
      -10.699182510375977,
      -10.456243515014648
    ],
    "dipole_rho": [
      -1503.7252197265625,
      -130.04693603515625,
      -15235.810546875
    ],
    "curv_rho": 404954624.0,
    "curv_rho_failed": false,
    "gpu_density_B_requested": "vector",
    "gpu_density_B_effective": "vector",
    "gpu_density_B_fallback_from_vector": false,
    "gpu_density_A_requested": null,
    "gpu_density_A_effective": null,
    "gpu_density_A_fallback_from_vector": false,
    "xtb_A_used": false,
    "xtb_A_success": false,
    "xtb_charge_length_mismatch": false
  },
  "M:614": {
    "id": "M:614",
    "chain": "M",
    "resseq": 614,
    "resname": "ASN",
    "sasa": 0.0,
    "partial_charge_B": -0.12,
    "F_metal": 0.0,
    "F_P": 0.0,
    "F_hal": 0.0,
    "total_density": 115944.625,
    "centroid": [
      -15.646134376525879,
      -10.832459449768066,
      -10.199824333190918
    ],
    "dipole_rho": [
      -6224.5908203125,
      13410.68359375,
      -21365.693359375
    ],
    "curv_rho": 381263904.0,
    "curv_rho_failed": false,
    "gpu_density_B_requested": "vector",
    "gpu_density_B_effective": "vector",
    "gpu_density_B_fallback_from_vector": false,
    "gpu_density_A_requested": null,
    "gpu_density_A_effective": null,
    "gpu_density_A_fallback_from_vector": false,
    "xtb_A_used": false,
    "xtb_A_success": false,
    "xtb_charge_length_mismatch": false
  },
  "M:615": {
    "id": "M:615",
    "chain": "M",
    "resseq": 615,
    "resname": "VAL",
    "sasa": 0.0,
    "partial_charge_B": -0.06000000000000002,
    "F_metal": 0.0,
    "F_P": 0.0,
    "F_hal": 0.0,
    "total_density": 103538.5859375,
    "centroid": [
      -15.951569557189941,
      -10.774129867553711,
      -10.2550630569458
    ],
    "dipole_rho": [
      12374.4921875,
      6111.62060546875,
      -19029.53515625
    ],
    "curv_rho": 348235072.0,
    "curv_rho_failed": false,
    "gpu_density_B_requested": "vector",
    "gpu_density_B_effective": "vector",
    "gpu_density_B_fallback_from_vector": false,
    "gpu_density_A_requested": null,
    "gpu_density_A_effective": null,
    "gpu_density_A_fallback_from_vector": false,
    "xtb_A_used": false,
    "xtb_A_success": false,
    "xtb_charge_length_mismatch": false
  },
  "M:616": {
    "id": "M:616",
    "chain": "M",
    "resseq": 616,
    "resname": "ARG",
    "sasa": 0.0,
    "partial_charge_B": 0.4799999999999999,
    "F_metal": 0.0,
    "F_P": 0.0,
    "F_hal": 0.0,
    "total_density": 130025.703125,
    "centroid": [
      -15.983342170715332,
      -10.629759788513184,
      -10.75117301940918
    ],
    "dipole_rho": [
      10113.037109375,
      12813.943359375,
      -6885.2314453125
    ],
    "curv_rho": 412324960.0,
    "curv_rho_failed": false,
    "gpu_density_B_requested": "vector",
    "gpu_density_B_effective": "vector",
    "gpu_density_B_fallback_from_vector": false,
    "gpu_density_A_requested": null,
    "gpu_density_A_effective": null,
    "gpu_density_A_fallback_from_vector": false,
    "xtb_A_used": false,
    "xtb_A_success": false,
    "xtb_charge_length_mismatch": false
  },
  "M:617": {
    "id": "M:617",
    "chain": "M",
    "resseq": 617,
    "resname": "ASN",
    "sasa": 0.0,
    "partial_charge_B": -0.12,
    "F_metal": 0.0,
    "F_P": 0.0,
    "F_hal": 0.0,
    "total_density": 110056.2578125,
    "centroid": [
      -15.703784942626953,
      -11.009775161743164,
      -10.556482315063477
    ],
    "dipole_rho": [
      7748.2626953125,
      16053.1669921875,
      -5261.5
    ],
    "curv_rho": 376758496.0,
    "curv_rho_failed": false,
    "gpu_density_B_requested": "vector",
    "gpu_density_B_effective": "vector",
    "gpu_density_B_fallback_from_vector": false,
    "gpu_density_A_requested": null,
    "gpu_density_A_effective": null,
    "gpu_density_A_fallback_from_vector": false,
    "xtb_A_used": false,
    "xtb_A_success": false,
    "xtb_charge_length_mismatch": false
  },
  "M:618": {
    "id": "M:618",
    "chain": "M",
    "resseq": 618,
    "resname": "LEU",
    "sasa": 0.0,
    "partial_charge_B": -0.06000000000000002,
    "F_metal": 0.0,
    "F_P": 0.0,
    "F_hal": 0.0,
    "total_density": 99017.484375,
    "centroid": [
      -16.081249237060547,
      -11.172539710998535,
      -10.338369369506836
    ],
    "dipole_rho": [
      7395.5849609375,
      21827.982421875,
      -15698.5927734375
    ],
    "curv_rho": 317985056.0,
    "curv_rho_failed": false,
    "gpu_density_B_requested": "vector",
    "gpu_density_B_effective": "vector",
    "gpu_density_B_fallback_from_vector": false,
    "gpu_density_A_requested": null,
    "gpu_density_A_effective": null,
    "gpu_density_A_fallback_from_vector": false,
    "xtb_A_used": false,
    "xtb_A_success": false,
    "xtb_charge_length_mismatch": false
  },
  "M:619": {
    "id": "M:619",
    "chain": "M",
    "resseq": 619,
    "resname": "TYR",
    "sasa": 0.0,
    "partial_charge_B": -0.3,
    "F_metal": 0.0,
    "F_P": 0.0,
    "F_hal": 0.0,
    "total_density": 102169.046875,
    "centroid": [
      -16.341991424560547,
      -11.064614295959473,
      -10.66097354888916
    ],
    "dipole_rho": [
      24520.580078125,
      6541.70458984375,
      -8685.830078125
    ],
    "curv_rho": 323357696.0,
    "curv_rho_failed": false,
    "gpu_density_B_requested": "vector",
    "gpu_density_B_effective": "vector",
    "gpu_density_B_fallback_from_vector": false,
    "gpu_density_A_requested": null,
    "gpu_density_A_effective": null,
    "gpu_density_A_fallback_from_vector": false,
    "xtb_A_used": false,
    "xtb_A_success": false,
    "xtb_charge_length_mismatch": false
  },
  "M:620": {
    "id": "M:620",
    "chain": "M",
    "resseq": 620,
    "resname": "GLU",
    "sasa": 0.0,
    "partial_charge_B": -0.54,
    "F_metal": 0.0,
    "F_P": 0.0,
    "F_hal": 0.0,
    "total_density": 111491.796875,
    "centroid": [
      -16.099916458129883,
      -11.018803596496582,
      -10.961174011230469
    ],
    "dipole_rho": [
      10843.6845703125,
      25096.2890625,
      -9079.875
    ],
    "curv_rho": 362881280.0,
    "curv_rho_failed": false,
    "gpu_density_B_requested": "vector",
    "gpu_density_B_effective": "vector",
    "gpu_density_B_fallback_from_vector": false,
    "gpu_density_A_requested": null,
    "gpu_density_A_effective": null,
    "gpu_density_A_fallback_from_vector": false,
    "xtb_A_used": false,
    "xtb_A_success": false,
    "xtb_charge_length_mismatch": false
  },
  "M:621": {
    "id": "M:621",
    "chain": "M",
    "resseq": 621,
    "resname": "LYS",
    "sasa": 0.0,
    "partial_charge_B": 0.11999999999999997,
    "F_metal": 0.0,
    "F_P": 0.0,
    "F_hal": 0.0,
    "total_density": 91817.578125,
    "centroid": [
      -16.071535110473633,
      -11.493121147155762,
      -10.586810111999512
    ],
    "dipole_rho": [
      2797.155517578125,
      29549.0859375,
      -8948.0029296875
    ],
    "curv_rho": 291233056.0,
    "curv_rho_failed": false,
    "gpu_density_B_requested": "vector",
    "gpu_density_B_effective": "vector",
    "gpu_density_B_fallback_from_vector": false,
    "gpu_density_A_requested": null,
    "gpu_density_A_effective": null,
    "gpu_density_A_fallback_from_vector": false,
    "xtb_A_used": false,
    "xtb_A_success": false,
    "xtb_charge_length_mismatch": false
  },
  "M:622": {
    "id": "M:622",
    "chain": "M",
    "resseq": 622,
    "resname": "VAL",
    "sasa": 0.0,
    "partial_charge_B": -0.06000000000000002,
    "F_metal": 0.0,
    "F_P": 0.0,
    "F_hal": 0.0,
    "total_density": 86733.25,
    "centroid": [
      -16.423864364624023,
      -11.466201782226562,
      -10.601478576660156
    ],
    "dipole_rho": [
      13379.8837890625,
      22998.94140625,
      -7018.599609375
    ],
    "curv_rho": 262125872.0,
    "curv_rho_failed": false,
    "gpu_density_B_requested": "vector",
    "gpu_density_B_effective": "vector",
    "gpu_density_B_fallback_from_vector": false,
    "gpu_density_A_requested": null,
    "gpu_density_A_effective": null,
    "gpu_density_A_fallback_from_vector": false,
    "xtb_A_used": false,
    "xtb_A_success": false,
    "xtb_charge_length_mismatch": false
  },
  "M:623": {
    "id": "M:623",
    "chain": "M",
    "resseq": 623,
    "resname": "LYS",
    "sasa": 0.0,
    "partial_charge_B": 0.11999999999999997,
    "F_metal": 0.0,
    "F_P": 0.0,
    "F_hal": 0.0,
    "total_density": 98597.65625,
    "centroid": [
      -16.46351432800293,
      -11.18220043182373,
      -11.051959037780762
    ],
    "dipole_rho": [
      20958.46875,
      28038.912109375,
      -4500.48779296875
    ],
    "curv_rho": 306930464.0,
    "curv_rho_failed": false,
    "gpu_density_B_requested": "vector",
    "gpu_density_B_effective": "vector",
    "gpu_density_B_fallback_from_vector": false,
    "gpu_density_A_requested": null,
    "gpu_density_A_effective": null,
    "gpu_density_A_fallback_from_vector": false,
    "xtb_A_used": false,
    "xtb_A_success": false,
    "xtb_charge_length_mismatch": false
  },
  "M:624": {
    "id": "M:624",
    "chain": "M",
    "resseq": 624,
    "resname": "SER",
    "sasa": 0.0,
    "partial_charge_B": -0.3,
    "F_metal": 0.0,
    "F_P": 0.0,
    "F_hal": 0.0,
    "total_density": 84672.546875,
    "centroid": [
      -16.29640007019043,
      -11.657958984375,
      -11.048304557800293
    ],
    "dipole_rho": [
      11687.8193359375,
      20049.740234375,
      -21.442237854003906
    ],
    "curv_rho": 257284000.0,
    "curv_rho_failed": false,
    "gpu_density_B_requested": "vector",
    "gpu_density_B_effective": "vector",
    "gpu_density_B_fallback_from_vector": false,
    "gpu_density_A_requested": null,
    "gpu_density_A_effective": null,
    "gpu_density_A_fallback_from_vector": false,
    "xtb_A_used": false,
    "xtb_A_success": false,
    "xtb_charge_length_mismatch": false
  },
  "M:625": {
    "id": "M:625",
    "chain": "M",
    "resseq": 625,
    "resname": "GLN",
    "sasa": 0.0,
    "partial_charge_B": -0.12,
    "F_metal": 0.0,
    "F_P": 0.0,
    "F_hal": 0.0,
    "total_density": 76380.265625,
    "centroid": [
      -16.444931030273438,
      -11.798501968383789,
      -10.756552696228027
    ],
    "dipole_rho": [
      9416.251953125,
      29338.357421875,
      -2326.8955078125
    ],
    "curv_rho": 222312720.0,
    "curv_rho_failed": false,
    "gpu_density_B_requested": "vector",
    "gpu_density_B_effective": "vector",
    "gpu_density_B_fallback_from_vector": false,
    "gpu_density_A_requested": null,
    "gpu_density_A_effective": null,
    "gpu_density_A_fallback_from_vector": false,
    "xtb_A_used": false,
    "xtb_A_success": false,
    "xtb_charge_length_mismatch": false
  },
  "M:626": {
    "id": "M:626",
    "chain": "M",
    "resseq": 626,
    "resname": "LEU",
    "sasa": 0.0,
    "partial_charge_B": -0.06000000000000002,
    "F_metal": 0.0,
    "F_P": 0.0,
    "F_hal": 0.0,
    "total_density": 73824.4921875,
    "centroid": [
      -16.764846801757812,
      -11.726079940795898,
      -10.850802421569824
    ],
    "dipole_rho": [
      17854.755859375,
      21262.9921875,
      -1734.9398193359375
    ],
    "curv_rho": 199928864.0,
    "curv_rho_failed": false,
    "gpu_density_B_requested": "vector",
    "gpu_density_B_effective": "vector",
    "gpu_density_B_fallback_from_vector": false,
    "gpu_density_A_requested": null,
    "gpu_density_A_effective": null,
    "gpu_density_A_fallback_from_vector": false,
    "xtb_A_used": false,
    "xtb_A_success": false,
    "xtb_charge_length_mismatch": false
  },
  "M:627": {
    "id": "M:627",
    "chain": "M",
    "resseq": 627,
    "resname": "LYS",
    "sasa": 0.0,
    "partial_charge_B": 0.11999999999999997,
    "F_metal": 0.0,
    "F_P": 0.0,
    "F_hal": 0.0,
    "total_density": 77921.6953125,
    "centroid": [
      -16.5706729888916,
      -11.725683212280273,
      -11.219968795776367
    ],
    "dipole_rho": [
      25471.251953125,
      25523.3671875,
      6380.79931640625
    ],
    "curv_rho": 223012928.0,
    "curv_rho_failed": false,
    "gpu_density_B_requested": "vector",
    "gpu_density_B_effective": "vector",
    "gpu_density_B_fallback_from_vector": false,
    "gpu_density_A_requested": null,
    "gpu_density_A_effective": null,
    "gpu_density_A_fallback_from_vector": false,
    "xtb_A_used": false,
    "xtb_A_success": false,
    "xtb_charge_length_mismatch": false
  },
  "M:628": {
    "id": "M:628",
    "chain": "M",
    "resseq": 628,
    "resname": "ASN",
    "sasa": 0.3520996868610382,
    "partial_charge_B": -0.19447572387371287,
    "F_metal": 0.0,
    "F_P": 0.0,
    "F_hal": 0.0,
    "total_density": 61748.3515625,
    "centroid": [
      -16.984834671020508,
      -11.684737205505371,
      -11.271442413330078
    ],
    "dipole_rho": [
      22093.765625,
      23635.798828125,
      10483.8447265625
    ],
    "curv_rho": 171020512.0,
    "curv_rho_failed": false,
    "gpu_density_B_requested": "vector",
    "gpu_density_B_effective": "vector",
    "gpu_density_B_fallback_from_vector": false,
    "gpu_density_A_requested": null,
    "gpu_density_A_effective": null,
    "gpu_density_A_fallback_from_vector": false,
    "xtb_A_used": false,
    "xtb_A_success": false,
    "xtb_charge_length_mismatch": false
  },
  "M:629": {
    "id": "M:629",
    "chain": "M",
    "resseq": 629,
    "resname": "ASN",
    "sasa": 0.0,
    "partial_charge_B": -0.12,
    "F_metal": 0.0,
    "F_P": 0.0,
    "F_hal": 0.0,
    "total_density": 54224.6875,
    "centroid": [
      -17.10523796081543,
      -11.890604019165039,
      -10.950383186340332
    ],
    "dipole_rho": [
      17631.208984375,
      19600.599609375,
      4225.064453125
    ],
    "curv_rho": 142580576.0,
    "curv_rho_failed": false,
    "gpu_density_B_requested": "vector",
    "gpu_density_B_effective": "vector",
    "gpu_density_B_fallback_from_vector": false,
    "gpu_density_A_requested": null,
    "gpu_density_A_effective": null,
    "gpu_density_A_fallback_from_vector": false,
    "xtb_A_used": false,
    "xtb_A_success": false,
    "xtb_charge_length_mismatch": false
  },
  "M:630": {
    "id": "M:630",
    "chain": "M",
    "resseq": 630,
    "resname": "ALA",
    "sasa": 0.0,
    "partial_charge_B": -0.06000000000000002,
    "F_metal": 0.0,
    "F_P": 0.0,
    "F_hal": 0.0,
    "total_density": 61387.734375,
    "centroid": [
      -17.109844207763672,
      -11.598487854003906,
      -10.943283081054688
    ],
    "dipole_rho": [
      23448.6484375,
      12252.50390625,
      301.85546875
    ],
    "curv_rho": 170246736.0,
    "curv_rho_failed": false,
    "gpu_density_B_requested": "vector",
    "gpu_density_B_effective": "vector",
    "gpu_density_B_fallback_from_vector": false,
    "gpu_density_A_requested": null,
    "gpu_density_A_effective": null,
    "gpu_density_A_fallback_from_vector": false,
    "xtb_A_used": false,
    "xtb_A_success": false,
    "xtb_charge_length_mismatch": false
  },
  "M:631": {
    "id": "M:631",
    "chain": "M",
    "resseq": 631,
    "resname": "LYS",
    "sasa": 0.6013855934143066,
    "partial_charge_B": 0.24720439428970406,
    "F_metal": 0.0,
    "F_P": 0.0,
    "F_hal": 0.0,
    "total_density": 68557.375,
    "centroid": [
      -17.180103302001953,
      -11.222558975219727,
      -10.895390510559082
    ],
    "dipole_rho": [
      38975.28125,
      9926.0224609375,
      6260.787109375
    ],
    "curv_rho": 200058784.0,
    "curv_rho_failed": false,
    "gpu_density_B_requested": "vector",
    "gpu_density_B_effective": "vector",
    "gpu_density_B_fallback_from_vector": false,
    "gpu_density_A_requested": null,
    "gpu_density_A_effective": null,
    "gpu_density_A_fallback_from_vector": false,
    "xtb_A_used": false,
    "xtb_A_success": false,
    "xtb_charge_length_mismatch": false
  },
  "M:632": {
    "id": "M:632",
    "chain": "M",
    "resseq": 632,
    "resname": "GLU",
    "sasa": 0.0,
    "partial_charge_B": -0.54,
    "F_metal": 0.0,
    "F_P": 0.0,
    "F_hal": 0.0,
    "total_density": 89811.5859375,
    "centroid": [
      -16.7774600982666,
      -11.002748489379883,
      -11.030521392822266
    ],
    "dipole_rho": [
      40766.05078125,
      10219.0537109375,
      -1844.12451171875
    ],
    "curv_rho": 281661184.0,
    "curv_rho_failed": false,
    "gpu_density_B_requested": "vector",
    "gpu_density_B_effective": "vector",
    "gpu_density_B_fallback_from_vector": false,
    "gpu_density_A_requested": null,
    "gpu_density_A_effective": null,
    "gpu_density_A_fallback_from_vector": false,
    "xtb_A_used": false,
    "xtb_A_success": false,
    "xtb_charge_length_mismatch": false
  },
  "M:633": {
    "id": "M:633",
    "chain": "M",
    "resseq": 633,
    "resname": "ILE",
    "sasa": 0.0,
    "partial_charge_B": -0.06000000000000002,
    "F_metal": 0.0,
    "F_P": 0.0,
    "F_hal": 0.0,
    "total_density": 69737.46875,
    "centroid": [
      -17.199382781982422,
      -10.92408275604248,
      -10.80038070678711
    ],
    "dipole_rho": [
      29796.4609375,
      33.45098114013672,
      -9513.46875
    ],
    "curv_rho": 198589376.0,
    "curv_rho_failed": false,
    "gpu_density_B_requested": "vector",
    "gpu_density_B_effective": "vector",
    "gpu_density_B_fallback_from_vector": false,
    "gpu_density_A_requested": null,
    "gpu_density_A_effective": null,
    "gpu_density_A_fallback_from_vector": false,
    "xtb_A_used": false,
    "xtb_A_success": false,
    "xtb_charge_length_mismatch": false
  },
  "M:634": {
    "id": "M:634",
    "chain": "M",
    "resseq": 634,
    "resname": "GLY",
    "sasa": 0.0,
    "partial_charge_B": -0.06000000000000002,
    "F_metal": 0.0,
    "F_P": 0.0,
    "F_hal": 0.0,
    "total_density": 75889.2578125,
    "centroid": [
      -17.04904556274414,
      -10.763839721679688,
      -10.664688110351562
    ],
    "dipole_rho": [
      26483.609375,
      -5231.75341796875,
      -14209.3271484375
    ],
    "curv_rho": 228417040.0,
    "curv_rho_failed": false,
    "gpu_density_B_requested": "vector",
    "gpu_density_B_effective": "vector",
    "gpu_density_B_fallback_from_vector": false,
    "gpu_density_A_requested": null,
    "gpu_density_A_effective": null,
    "gpu_density_A_fallback_from_vector": false,
    "xtb_A_used": false,
    "xtb_A_success": false,
    "xtb_charge_length_mismatch": false
  },
  "M:635": {
    "id": "M:635",
    "chain": "M",
    "resseq": 635,
    "resname": "ASN",
    "sasa": 0.0,
    "partial_charge_B": -0.12,
    "F_metal": 0.0,
    "F_P": 0.0,
    "F_hal": 0.0,
    "total_density": 80434.3359375,
    "centroid": [
      -16.879552841186523,
      -10.63448429107666,
      -10.397244453430176
    ],
    "dipole_rho": [
      28486.455078125,
      -9197.5166015625,
      -17418.66015625
    ],
    "curv_rho": 243576064.0,
    "curv_rho_failed": false,
    "gpu_density_B_requested": "vector",
    "gpu_density_B_effective": "vector",
    "gpu_density_B_fallback_from_vector": false,
    "gpu_density_A_requested": null,
    "gpu_density_A_effective": null,
    "gpu_density_A_fallback_from_vector": false,
    "xtb_A_used": false,
    "xtb_A_success": false,
    "xtb_charge_length_mismatch": false
  },
  "M:636": {
    "id": "M:636",
    "chain": "M",
    "resseq": 636,
    "resname": "GLY",
    "sasa": 0.0,
    "partial_charge_B": -0.06000000000000002,
    "F_metal": 0.0,
    "F_P": 0.0,
    "F_hal": 0.0,
    "total_density": 82245.546875,
    "centroid": [
      -16.726688385009766,
      -10.964427947998047,
      -10.419597625732422
    ],
    "dipole_rho": [
      25250.19921875,
      -3473.110595703125,
      -8458.8896484375
    ],
    "curv_rho": 256922640.0,
    "curv_rho_failed": false,
    "gpu_density_B_requested": "vector",
    "gpu_density_B_effective": "vector",
    "gpu_density_B_fallback_from_vector": false,
    "gpu_density_A_requested": null,
    "gpu_density_A_effective": null,
    "gpu_density_A_fallback_from_vector": false,
    "xtb_A_used": false,
    "xtb_A_success": false,
    "xtb_charge_length_mismatch": false
  },
  "M:637": {
    "id": "M:637",
    "chain": "M",
    "resseq": 637,
    "resname": "CYS",
    "sasa": 0.0,
    "partial_charge_B": -0.21000000000000002,
    "F_metal": 0.0,
    "F_P": 0.0,
    "F_hal": 0.0,
    "total_density": 79795.8984375,
    "centroid": [
      -16.943355560302734,
      -11.023650169372559,
      -10.491780281066895
    ],
    "dipole_rho": [
      30124.0078125,
      4692.03125,
      -15323.1982421875
    ],
    "curv_rho": 229547680.0,
    "curv_rho_failed": false,
    "gpu_density_B_requested": "vector",
    "gpu_density_B_effective": "vector",
    "gpu_density_B_fallback_from_vector": false,
    "gpu_density_A_requested": null,
    "gpu_density_A_effective": null,
    "gpu_density_A_fallback_from_vector": false,
    "xtb_A_used": false,
    "xtb_A_success": false,
    "xtb_charge_length_mismatch": false
  },
  "M:638": {
    "id": "M:638",
    "chain": "M",
    "resseq": 638,
    "resname": "PHE",
    "sasa": 0.0,
    "partial_charge_B": -0.06000000000000002,
    "F_metal": 0.0,
    "F_P": 0.0,
    "F_hal": 0.0,
    "total_density": 88126.859375,
    "centroid": [
      -16.708452224731445,
      -11.249244689941406,
      -10.631817817687988
    ],
    "dipole_rho": [
      42288.06640625,
      16674.37109375,
      -8344.8095703125
    ],
    "curv_rho": 263614656.0,
    "curv_rho_failed": false,
    "gpu_density_B_requested": "vector",
    "gpu_density_B_effective": "vector",
    "gpu_density_B_fallback_from_vector": false,
    "gpu_density_A_requested": null,
    "gpu_density_A_effective": null,
    "gpu_density_A_fallback_from_vector": false,
    "xtb_A_used": false,
    "xtb_A_success": false,
    "xtb_charge_length_mismatch": false
  },
  "M:639": {
    "id": "M:639",
    "chain": "M",
    "resseq": 639,
    "resname": "GLU",
    "sasa": 0.6305971741676331,
    "partial_charge_B": -1.1402243752867733,
    "F_metal": 0.0,
    "F_P": 0.0,
    "F_hal": 0.0,
    "total_density": 60915.16796875,
    "centroid": [
      -17.25834846496582,
      -11.396469116210938,
      -10.62340259552002
    ],
    "dipole_rho": [
      38024.1171875,
      5925.42333984375,
      -2396.26318359375
    ],
    "curv_rho": 172508544.0,
    "curv_rho_failed": false,
    "gpu_density_B_requested": "vector",
    "gpu_density_B_effective": "vector",
    "gpu_density_B_fallback_from_vector": false,
    "gpu_density_A_requested": null,
    "gpu_density_A_effective": null,
    "gpu_density_A_fallback_from_vector": false,
    "xtb_A_used": false,
    "xtb_A_success": false,
    "xtb_charge_length_mismatch": false
  },
  "M:640": {
    "id": "M:640",
    "chain": "M",
    "resseq": 640,
    "resname": "PHE",
    "sasa": 0.0,
    "partial_charge_B": -0.06000000000000002,
    "F_metal": 0.0,
    "F_P": 0.0,
    "F_hal": 0.0,
    "total_density": 60136.54296875,
    "centroid": [
      -17.122800827026367,
      -11.727601051330566,
      -10.461938858032227
    ],
    "dipole_rho": [
      30616.607421875,
      16445.671875,
      -433.71490478515625
    ],
    "curv_rho": 158702816.0,
    "curv_rho_failed": false,
    "gpu_density_B_requested": "vector",
    "gpu_density_B_effective": "vector",
    "gpu_density_B_fallback_from_vector": false,
    "gpu_density_A_requested": null,
    "gpu_density_A_effective": null,
    "gpu_density_A_fallback_from_vector": false,
    "xtb_A_used": false,
    "xtb_A_success": false,
    "xtb_charge_length_mismatch": false
  },
  "M:641": {
    "id": "M:641",
    "chain": "M",
    "resseq": 641,
    "resname": "TYR",
    "sasa": 2.8003735542297363,
    "partial_charge_B": -0.75,
    "F_metal": 0.0,
    "F_P": 0.0,
    "F_hal": 0.0,
    "total_density": 56168.6328125,
    "centroid": [
      -17.40962028503418,
      -11.554614067077637,
      -10.957464218139648
    ],
    "dipole_rho": [
      28782.068359375,
      21617.091796875,
      3706.434326171875
    ],
    "curv_rho": 140539952.0,
    "curv_rho_failed": false,
    "gpu_density_B_requested": "vector",
    "gpu_density_B_effective": "vector",
    "gpu_density_B_fallback_from_vector": false,
    "gpu_density_A_requested": null,
    "gpu_density_A_effective": null,
    "gpu_density_A_fallback_from_vector": false,
    "xtb_A_used": false,
    "xtb_A_success": false,
    "xtb_charge_length_mismatch": false
  },
  "M:642": {
    "id": "M:642",
    "chain": "M",
    "resseq": 642,
    "resname": "HIS",
    "sasa": 0.4495096802711487,
    "partial_charge_B": 0.5376994362369844,
    "F_metal": 0.0,
    "F_P": 0.0,
    "F_hal": 0.0,
    "total_density": 45604.76953125,
    "centroid": [
      -17.269994735717773,
      -12.04737377166748,
      -10.579033851623535
    ],
    "dipole_rho": [
      22220.185546875,
      20457.64453125,
      3265.101806640625
    ],
    "curv_rho": 114524952.0,
    "curv_rho_failed": false,
    "gpu_density_B_requested": "vector",
    "gpu_density_B_effective": "vector",
    "gpu_density_B_fallback_from_vector": false,
    "gpu_density_A_requested": null,
    "gpu_density_A_effective": null,
    "gpu_density_A_fallback_from_vector": false,
    "xtb_A_used": false,
    "xtb_A_success": false,
    "xtb_charge_length_mismatch": false
  },
  "M:643": {
    "id": "M:643",
    "chain": "M",
    "resseq": 643,
    "resname": "LYS",
    "sasa": 1.1278200149536133,
    "partial_charge_B": 0.29999999999999993,
    "F_metal": 0.0,
    "F_P": 0.0,
    "F_hal": 0.0,
    "total_density": 45569.19921875,
    "centroid": [
      -17.5471248626709,
      -11.763858795166016,
      -10.425189971923828
    ],
    "dipole_rho": [
      25330.197265625,
      21071.029296875,
      -2435.515869140625
    ],
    "curv_rho": 106209552.0,
    "curv_rho_failed": false,
    "gpu_density_B_requested": "vector",
    "gpu_density_B_effective": "vector",
    "gpu_density_B_fallback_from_vector": false,
    "gpu_density_A_requested": null,
    "gpu_density_A_effective": null,
    "gpu_density_A_fallback_from_vector": false,
    "xtb_A_used": false,
    "xtb_A_success": false,
    "xtb_charge_length_mismatch": false
  },
  "M:644": {
    "id": "M:644",
    "chain": "M",
    "resseq": 644,
    "resname": "CYS",
    "sasa": 0.0,
    "partial_charge_B": -0.21000000000000002,
    "F_metal": 0.0,
    "F_P": 0.0,
    "F_hal": 0.0,
    "total_density": 45534.671875,
    "centroid": [
      -17.29027557373047,
      -11.989810943603516,
      -10.253676414489746
    ],
    "dipole_rho": [
      18301.48828125,
      20303.380859375,
      -6798.78271484375
    ],
    "curv_rho": 111298640.0,
    "curv_rho_failed": false,
    "gpu_density_B_requested": "vector",
    "gpu_density_B_effective": "vector",
    "gpu_density_B_fallback_from_vector": false,
    "gpu_density_A_requested": null,
    "gpu_density_A_effective": null,
    "gpu_density_A_fallback_from_vector": false,
    "xtb_A_used": false,
    "xtb_A_success": false,
    "xtb_charge_length_mismatch": false
  },
  "M:645": {
    "id": "M:645",
    "chain": "M",
    "resseq": 645,
    "resname": "ASP",
    "sasa": 1.2611943483352661,
    "partial_charge_B": -1.35,
    "F_metal": 0.0,
    "F_P": 0.0,
    "F_hal": 0.0,
    "total_density": 38284.96875,
    "centroid": [
      -17.26224136352539,
      -12.190705299377441,
      -9.998729705810547
    ],
    "dipole_rho": [
      15091.33984375,
      19596.4140625,
      -8098.890625
    ],
    "curv_rho": 90853040.0,
    "curv_rho_failed": false,
    "gpu_density_B_requested": "vector",
    "gpu_density_B_effective": "vector",
    "gpu_density_B_fallback_from_vector": false,
    "gpu_density_A_requested": null,
    "gpu_density_A_effective": null,
    "gpu_density_A_fallback_from_vector": false,
    "xtb_A_used": false,
    "xtb_A_success": false,
    "xtb_charge_length_mismatch": false
  },
  "M:646": {
    "id": "M:646",
    "chain": "M",
    "resseq": 646,
    "resname": "ASP",
    "sasa": 0.3468284606933594,
    "partial_charge_B": -0.87012342059117,
    "F_metal": 0.0,
    "F_P": 0.0,
    "F_hal": 0.0,
    "total_density": 41398.73046875,
    "centroid": [
      -17.157175064086914,
      -12.059343338012695,
      -9.810805320739746
    ],
    "dipole_rho": [
      13583.888671875,
      19149.857421875,
      -16463.435546875
    ],
    "curv_rho": 98608488.0,
    "curv_rho_failed": false,
    "gpu_density_B_requested": "vector",
    "gpu_density_B_effective": "vector",
    "gpu_density_B_fallback_from_vector": false,
    "gpu_density_A_requested": null,
    "gpu_density_A_effective": null,
    "gpu_density_A_fallback_from_vector": false,
    "xtb_A_used": false,
    "xtb_A_success": false,
    "xtb_charge_length_mismatch": false
  },
  "M:647": {
    "id": "M:647",
    "chain": "M",
    "resseq": 647,
    "resname": "ALA",
    "sasa": 2.54897141456604,
    "partial_charge_B": -0.15000000000000005,
    "F_metal": 0.0,
    "F_P": 0.0,
    "F_hal": 0.0,
    "total_density": 38418.1015625,
    "centroid": [
      -17.051029205322266,
      -12.283585548400879,
      -9.974431991577148
    ],
    "dipole_rho": [
      8222.65234375,
      21882.0,
      -11722.53125
    ],
    "curv_rho": 92408144.0,
    "curv_rho_failed": false,
    "gpu_density_B_requested": "vector",
    "gpu_density_B_effective": "vector",
    "gpu_density_B_fallback_from_vector": false,
    "gpu_density_A_requested": null,
    "gpu_density_A_effective": null,
    "gpu_density_A_fallback_from_vector": false,
    "xtb_A_used": false,
    "xtb_A_success": false,
    "xtb_charge_length_mismatch": false
  },
  "M:648": {
    "id": "M:648",
    "chain": "M",
    "resseq": 648,
    "resname": "CYS",
    "sasa": 0.0,
    "partial_charge_B": -0.21000000000000002,
    "F_metal": 0.0,
    "F_P": 0.0,
    "F_hal": 0.0,
    "total_density": 50524.0546875,
    "centroid": [
      -16.946533203125,
      -12.082499504089355,
      -10.221744537353516
    ],
    "dipole_rho": [
      14885.2607421875,
      27608.044921875,
      -11438.3994140625
    ],
    "curv_rho": 128583360.0,
    "curv_rho_failed": false,
    "gpu_density_B_requested": "vector",
    "gpu_density_B_effective": "vector",
    "gpu_density_B_fallback_from_vector": false,
    "gpu_density_A_requested": null,
    "gpu_density_A_effective": null,
    "gpu_density_A_fallback_from_vector": false,
    "xtb_A_used": false,
    "xtb_A_success": false,
    "xtb_charge_length_mismatch": false
  },
  "M:649": {
    "id": "M:649",
    "chain": "M",
    "resseq": 649,
    "resname": "MET",
    "sasa": 0.0,
    "partial_charge_B": -0.21000000000000002,
    "F_metal": 0.0,
    "F_P": 0.0,
    "F_hal": 0.0,
    "total_density": 57695.5625,
    "centroid": [
      -16.882966995239258,
      -11.853772163391113,
      -10.029441833496094
    ],
    "dipole_rho": [
      19318.3515625,
      23068.3125,
      -13361.83203125
    ],
    "curv_rho": 146684304.0,
    "curv_rho_failed": false,
    "gpu_density_B_requested": "vector",
    "gpu_density_B_effective": "vector",
    "gpu_density_B_fallback_from_vector": false,
    "gpu_density_A_requested": null,
    "gpu_density_A_effective": null,
    "gpu_density_A_fallback_from_vector": false,
    "xtb_A_used": false,
    "xtb_A_success": false,
    "xtb_charge_length_mismatch": false
  },
  "M:650": {
    "id": "M:650",
    "chain": "M",
    "resseq": 650,
    "resname": "GLU",
    "sasa": 1.1153147220611572,
    "partial_charge_B": -1.35,
    "F_metal": 0.0,
    "F_P": 0.0,
    "F_hal": 0.0,
    "total_density": 53781.6875,
    "centroid": [
      -16.6627197265625,
      -12.010149955749512,
      -9.911733627319336
    ],
    "dipole_rho": [
      4423.89990234375,
      28936.0546875,
      -17645.697265625
    ],
    "curv_rho": 137703968.0,
    "curv_rho_failed": false,
    "gpu_density_B_requested": "vector",
    "gpu_density_B_effective": "vector",
    "gpu_density_B_fallback_from_vector": false,
    "gpu_density_A_requested": null,
    "gpu_density_A_effective": null,
    "gpu_density_A_fallback_from_vector": false,
    "xtb_A_used": false,
    "xtb_A_success": false,
    "xtb_charge_length_mismatch": false
  },
  "M:651": {
    "id": "M:651",
    "chain": "M",
    "resseq": 651,
    "resname": "SER",
    "sasa": 0.0,
    "partial_charge_B": -0.3,
    "F_metal": 0.0,
    "F_P": 0.0,
    "F_hal": 0.0,
    "total_density": 54137.2109375,
    "centroid": [
      -16.71145248413086,
      -12.096611976623535,
      -10.272513389587402
    ],
    "dipole_rho": [
      3232.615234375,
      27192.40625,
      -10992.4384765625
    ],
    "curv_rho": 143193824.0,
    "curv_rho_failed": false,
    "gpu_density_B_requested": "vector",
    "gpu_density_B_effective": "vector",
    "gpu_density_B_fallback_from_vector": false,
    "gpu_density_A_requested": null,
    "gpu_density_A_effective": null,
    "gpu_density_A_fallback_from_vector": false,
    "xtb_A_used": false,
    "xtb_A_success": false,
    "xtb_charge_length_mismatch": false
  },
  "M:652": {
    "id": "M:652",
    "chain": "M",
    "resseq": 652,
    "resname": "VAL",
    "sasa": 0.0,
    "partial_charge_B": -0.06000000000000002,
    "F_metal": 0.0,
    "F_P": 0.0,
    "F_hal": 0.0,
    "total_density": 66141.0078125,
    "centroid": [
      -16.59134864807129,
      -11.823091506958008,
      -10.273165702819824
    ],
    "dipole_rho": [
      11793.591796875,
      25860.78125,
      -10285.40625
    ],
    "curv_rho": 181787328.0,
    "curv_rho_failed": false,
    "gpu_density_B_requested": "vector",
    "gpu_density_B_effective": "vector",
    "gpu_density_B_fallback_from_vector": false,
    "gpu_density_A_requested": null,
    "gpu_density_A_effective": null,
    "gpu_density_A_fallback_from_vector": false,
    "xtb_A_used": false,
    "xtb_A_success": false,
    "xtb_charge_length_mismatch": false
  },
  "M:653": {
    "id": "M:653",
    "chain": "M",
    "resseq": 653,
    "resname": "ARG",
    "sasa": 0.0,
    "partial_charge_B": 0.4799999999999999,
    "F_metal": 0.0,
    "F_P": 0.0,
    "F_hal": 0.0,
    "total_density": 69305.9453125,
    "centroid": [
      -16.47264289855957,
      -11.775397300720215,
      -9.961234092712402
    ],
    "dipole_rho": [
      17448.943359375,
      26211.783203125,
      -23851.841796875
    ],
    "curv_rho": 187150832.0,
    "curv_rho_failed": false,
    "gpu_density_B_requested": "vector",
    "gpu_density_B_effective": "vector",
    "gpu_density_B_fallback_from_vector": false,
    "gpu_density_A_requested": null,
    "gpu_density_A_effective": null,
    "gpu_density_A_fallback_from_vector": false,
    "xtb_A_used": false,
    "xtb_A_success": false,
    "xtb_charge_length_mismatch": false
  },
  "M:654": {
    "id": "M:654",
    "chain": "M",
    "resseq": 654,
    "resname": "ASN",
    "sasa": 0.9489461183547974,
    "partial_charge_B": -0.30000000000000004,
    "F_metal": 0.0,
    "F_P": 0.0,
    "F_hal": 0.0,
    "total_density": 58588.2578125,
    "centroid": [
      -16.303077697753906,
      -12.025763511657715,
      -10.189287185668945
    ],
    "dipole_rho": [
      -1573.2276611328125,
      28205.81640625,
      -17928.69921875
    ],
    "curv_rho": 167582800.0,
    "curv_rho_failed": false,
    "gpu_density_B_requested": "vector",
    "gpu_density_B_effective": "vector",
    "gpu_density_B_fallback_from_vector": false,
    "gpu_density_A_requested": null,
    "gpu_density_A_effective": null,
    "gpu_density_A_fallback_from_vector": false,
    "xtb_A_used": false,
    "xtb_A_success": false,
    "xtb_charge_length_mismatch": false
  },
  "M:655": {
    "id": "M:655",
    "chain": "M",
    "resseq": 655,
    "resname": "GLY",
    "sasa": 0.0,
    "partial_charge_B": -0.06000000000000002,
    "F_metal": 0.0,
    "F_P": 0.0,
    "F_hal": 0.0,
    "total_density": 64822.5,
    "centroid": [
      -16.22304344177246,
      -12.005401611328125,
      -10.522875785827637
    ],
    "dipole_rho": [
      3640.078125,
      30626.935546875,
      -14225.2841796875
    ],
    "curv_rho": 192949136.0,
    "curv_rho_failed": false,
    "gpu_density_B_requested": "vector",
    "gpu_density_B_effective": "vector",
    "gpu_density_B_fallback_from_vector": false,
    "gpu_density_A_requested": null,
    "gpu_density_A_effective": null,
    "gpu_density_A_fallback_from_vector": false,
    "xtb_A_used": false,
    "xtb_A_success": false,
    "xtb_charge_length_mismatch": false
  },
  "M:656": {
    "id": "M:656",
    "chain": "M",
    "resseq": 656,
    "resname": "THR",
    "sasa": 1.806865930557251,
    "partial_charge_B": -0.75,
    "F_metal": 0.0,
    "F_P": 0.0,
    "F_hal": 0.0,
    "total_density": 56076.45703125,
    "centroid": [
      -16.380109786987305,
      -12.184342384338379,
      -10.509808540344238
    ],
    "dipole_rho": [
      3190.9306640625,
      33083.5390625,
      -12354.14453125
    ],
    "curv_rho": 157641408.0,
    "curv_rho_failed": false,
    "gpu_density_B_requested": "vector",
    "gpu_density_B_effective": "vector",
    "gpu_density_B_fallback_from_vector": false,
    "gpu_density_A_requested": null,
    "gpu_density_A_effective": null,
    "gpu_density_A_fallback_from_vector": false,
    "xtb_A_used": false,
    "xtb_A_success": false,
    "xtb_charge_length_mismatch": false
  },
  "M:657": {
    "id": "M:657",
    "chain": "M",
    "resseq": 657,
    "resname": "TYR",
    "sasa": 0.0,
    "partial_charge_B": -0.3,
    "F_metal": 0.0,
    "F_P": 0.0,
    "F_hal": 0.0,
    "total_density": 59335.171875,
    "centroid": [
      -16.712568283081055,
      -12.09089183807373,
      -10.631628036499023
    ],
    "dipole_rho": [
      12896.787109375,
      27891.841796875,
      -3786.311279296875
    ],
    "curv_rho": 154004688.0,
    "curv_rho_failed": false,
    "gpu_density_B_requested": "vector",
    "gpu_density_B_effective": "vector",
    "gpu_density_B_fallback_from_vector": false,
    "gpu_density_A_requested": null,
    "gpu_density_A_effective": null,
    "gpu_density_A_fallback_from_vector": false,
    "xtb_A_used": false,
    "xtb_A_success": false,
    "xtb_charge_length_mismatch": false
  },
  "M:658": {
    "id": "M:658",
    "chain": "M",
    "resseq": 658,
    "resname": "ASP",
    "sasa": 1.9233213663101196,
    "partial_charge_B": -1.35,
    "F_metal": 0.0,
    "F_P": 0.0,
    "F_hal": 0.0,
    "total_density": 53323.26171875,
    "centroid": [
      -16.55707359313965,
      -12.305784225463867,
      -10.763609886169434
    ],
    "dipole_rho": [
      6585.33154296875,
      31658.1328125,
      2189.707275390625
    ],
    "curv_rho": 139822736.0,
    "curv_rho_failed": false,
    "gpu_density_B_requested": "vector",
    "gpu_density_B_effective": "vector",
    "gpu_density_B_fallback_from_vector": false,
    "gpu_density_A_requested": null,
    "gpu_density_A_effective": null,
    "gpu_density_A_fallback_from_vector": false,
    "xtb_A_used": false,
    "xtb_A_success": false,
    "xtb_charge_length_mismatch": false
  },
  "M:659": {
    "id": "M:659",
    "chain": "M",
    "resseq": 659,
    "resname": "TYR",
    "sasa": 6.013476848602295,
    "partial_charge_B": -0.75,
    "F_metal": 0.0,
    "F_P": 0.0,
    "F_hal": 0.0,
    "total_density": 55990.359375,
    "centroid": [
      -16.81946563720703,
      -12.106574058532715,
      -11.008438110351562
    ],
    "dipole_rho": [
      22163.380859375,
      42824.34375,
      -2062.55078125
    ],
    "curv_rho": 153865952.0,
    "curv_rho_failed": false,
    "gpu_density_B_requested": "vector",
    "gpu_density_B_effective": "vector",
    "gpu_density_B_fallback_from_vector": false,
    "gpu_density_A_requested": null,
    "gpu_density_A_effective": null,
    "gpu_density_A_fallback_from_vector": false,
    "xtb_A_used": false,
    "xtb_A_success": false,
    "xtb_charge_length_mismatch": false
  },
  "M:660": {
    "id": "M:660",
    "chain": "M",
    "resseq": 660,
    "resname": "PRO",
    "sasa": 0.0,
    "partial_charge_B": -0.06000000000000002,
    "F_metal": 0.0,
    "F_P": 0.0,
    "F_hal": 0.0,
    "total_density": 54392.00390625,
    "centroid": [
      -16.71636199951172,
      -12.114130973815918,
      -11.304146766662598
    ],
    "dipole_rho": [
      11788.078125,
      27512.892578125,
      4368.3193359375
    ],
    "curv_rho": 151421072.0,
    "curv_rho_failed": false,
    "gpu_density_B_requested": "vector",
    "gpu_density_B_effective": "vector",
    "gpu_density_B_fallback_from_vector": false,
    "gpu_density_A_requested": null,
    "gpu_density_A_effective": null,
    "gpu_density_A_fallback_from_vector": false,
    "xtb_A_used": false,
    "xtb_A_success": false,
    "xtb_charge_length_mismatch": false
  }
}
```
