## Supplementary material for "Localized Reactivity on Proteins as Riemannian Manifolds: A Quantum-Inspired Geometric Model for Deterministic, Metal-Aware Reactive-Site Prediction": code bundle: Ep_manifest.json

```
{
  "pdb": "4GXU_l_u.pdb",
  "n_residues": 1446,
  "residue_ids": [
    "H:5",
    "H:6",
    "H:7",
    "H:8",
    "H:9",
    "H:10",
    "H:11",
    "H:12",
    "H:13",
    "H:14",
    "H:15",
    "H:16",
    "H:17",
    "H:18",
    "H:19",
    "H:20",
    "H:21",
    "H:22",
    "H:23",
    "H:24",
    "H:25",
    "H:26",
    "H:27",
    "H:28",
    "H:29",
    "H:30",
    "H:31",
    "H:32",
    "H:33",
    "H:34",
    "H:35",
    "H:36",
    "H:37",
    "H:38",
    "H:39",
    "H:40",
    "H:41",
    "H:42",
    "H:44",
    "H:45",
    "H:46",
    "H:47",
    "H:48",
    "H:49",
    "H:50",
    "H:51",
    "H:52",
    "H:53",
    "H:54",
    "H:55",
    "H:56",
    "H:57",
    "H:58",
    "H:59",
    "H:60",
    "H:61",
    "H:62",
    "H:63",
    "H:64",
    "H:65",
    "H:66",
    "H:67",
    "H:68",
    "H:69",
    "H:70",
    "H:71",
    "H:72",
    "H:73",
    "H:74",
    "H:75",
    "H:76",
    "H:77",
    "H:78",
    "H:79",
    "H:80",
    "H:81",
    "H:82",
    "H:83",
    "H:84",
    "H:85",
    "H:86",
    "H:87",
    "H:88",
    "H:89",
    "H:90",
    "H:91",
    "H:92",
    "H:93",
    "H:94",
    "H:95",
    "H:96",
    "H:97",
    "H:98",
    "H:99",
    "H:100",
    "H:101",
    "H:102",
    "H:103",
    "H:104",
    "H:105",
    "H:106",
    "H:107",
    "H:108",
    "H:109",
    "H:110",
    "H:111",
    "H:112",
    "H:113",
    "H:114",
    "H:115",
    "H:116",
    "H:117",
    "H:118",
    "H:119",
    "H:120",
    "H:121",
    "H:122",
    "H:123",
    "H:124",
    "H:125",
    "H:126",
    "H:127",
    "H:128",
    "H:129",
    "H:130",
    "H:131",
    "H:132",
    "H:133",
    "H:134",
    "H:135",
    "H:136",
    "H:137",
    "H:138",
    "H:139",
    "H:140",
    "H:141",
    "H:142",
    "H:143",
    "H:144",
    "H:145",
    "H:146",
    "H:147",
    "H:148",
    "H:149",
    "H:150",
    "H:151",
    "H:152",
    "H:153",
    "H:154",
    "H:155",
    "H:156",
    "H:157",
    "H:158",
    "H:159",
    "H:160",
    "H:161",
    "H:162",
    "H:163",
    "H:164",
    "H:165",
    "H:166",
    "H:167",
    "H:168",
    "H:169",
    "H:170",
    "H:171",
    "H:172",
    "H:173",
    "H:174",
    "H:175",
    "H:176",
    "H:177",
    "H:178",
    "H:179",
    "H:180",
    "H:181",
    "H:182",
    "H:183",
    "H:184",
    "H:185",
    "H:186",
    "H:187",
    "H:188",
    "H:189",
    "H:190",
    "H:191",
    "H:192",
    "H:193",
    "H:194",
    "H:195",
    "H:196",
    "H:197",
    "H:198",
    "H:199",
    "H:200",
    "H:201",
    "H:202",
    "H:203",
    "H:204",
    "H:205",
    "H:206",
    "H:207",
    "H:208",
    "H:209",
    "H:210",
    "H:211",
    "H:212",
    "H:213",
    "H:214",
    "H:215",
    "H:216",
    "H:217",
    "H:218",
    "H:219",
    "H:220",
    "H:221",
    "H:222",
    "H:223",
    "H:224",
    "H:225",
    "H:226",
    "H:227",
    "H:228",
    "H:229",
    "H:230",
    "H:231",
    "H:232",
    "H:233",
    "H:234",
    "H:235",
    "H:236",
    "H:237",
    "H:238",
    "H:239",
    "H:240",
    "H:241",
    "H:242",
    "H:243",
    "H:244",
    "H:245",
    "H:246",
    "H:247",
    "H:248",
    "H:249",
    "H:250",
    "H:251",
    "H:252",
    "H:253",
    "H:254",
    "H:255",
    "H:256",
    "H:257",
    "H:258",
    "H:259",
    "H:260",
    "H:261",
    "H:262",
    "H:263",
    "H:264",
    "H:265",
    "H:266",
    "H:267",
    "H:268",
    "H:269",
    "H:270",
    "H:271",
    "H:272",
    "H:273",
    "H:274",
    "H:275",
    "H:276",
    "H:277",
    "H:278",
    "H:279",
    "H:280",
    "H:281",
    "H:282",
    "H:283",
    "H:284",
    "H:285",
    "H:286",
    "H:287",
    "H:288",
    "H:289",
    "H:290",
    "H:291",
    "H:292",
    "H:293",
    "H:294",
    "H:295",
    "H:296",
    "H:297",
    "H:298",
    "H:299",
    "H:300",
    "H:301",
    "H:302",
    "H:303",
    "H:304",
    "H:305",
    "H:306",
    "H:307",
    "H:308",
    "H:309",
    "H:310",
    "H:311",
    "H:312",
    "H:313",
    "H:314",
    "H:315",
    "H:316",
    "H:317",
    "H:318",
    "H:319",
    "H:320",
    "H:321",
    "H:322",
    "H:323",
    "H:324",
    "H:325",
    "H:326",
    "H:327",
    "I:501",
    "I:502",
    "I:503",
    "I:504",
    "I:505",
    "I:506",
    "I:507",
    "I:508",
    "I:509",
    "I:510",
    "I:511",
    "I:512",
    "I:513",
    "I:514",
    "I:515",
    "I:516",
    "I:517",
    "I:518",
    "I:519",
    "I:520",
    "I:521",
    "I:522",
    "I:523",
    "I:524",
    "I:525",
    "I:526",
    "I:527",
    "I:528",
    "I:529",
    "I:530",
    "I:531",
    "I:532",
    "I:533",
    "I:534",
    "I:535",
    "I:536",
    "I:537",
    "I:538",
    "I:539",
    "I:540",
    "I:541",
    "I:542",
    "I:543",
    "I:544",
    "I:545",
    "I:546",
    "I:547",
    "I:548",
    "I:549",
    "I:550",
    "I:551",
    "I:552",
    "I:553",
    "I:554",
    "I:555",
    "I:556",
    "I:557",
    "I:558",
    "I:559",
    "I:560",
    "I:561",
    "I:562",
    "I:563",
    "I:564",
    "I:565",
    "I:566",
    "I:567",
    "I:568",
    "I:569",
    "I:570",
    "I:571",
    "I:572",
    "I:573",
    "I:574",
    "I:575",
    "I:576",
    "I:577",
    "I:578",
    "I:579",
    "I:580",
    "I:581",
    "I:582",
    "I:583",
    "I:584",
    "I:585",
    "I:586",
    "I:587",
    "I:588",
    "I:589",
    "I:590",
    "I:591",
    "I:592",
    "I:593",
    "I:594",
    "I:595",
    "I:596",
    "I:597",
    "I:598",
    "I:599",
    "I:600",
    "I:601",
    "I:602",
    "I:603",
    "I:604",
    "I:605",
    "I:606",
    "I:607",
    "I:608",
    "I:609",
    "I:610",
    "I:611",
    "I:612",
    "I:613",
    "I:614",
    "I:615",
    "I:616",
    "I:617",
    "I:618",
    "I:619",
    "I:620",
    "I:621",
    "I:622",
    "I:623",
    "I:624",
    "I:625",
    "I:626",
    "I:627",
    "I:628",
    "I:629",
    "I:630",
    "I:631",
    "I:632",
    "I:633",
    "I:634",
    "I:635",
    "I:636",
    "I:637",
    "I:638",
    "I:639",
    "I:640",
    "I:641",
    "I:642",
    "I:643",
    "I:644",
    "I:645",
    "I:646",
    "I:647",
    "I:648",
    "I:649",
    "I:650",
    "I:651",
    "I:652",
    "I:653",
    "I:654",
    "I:655",
    "I:656",
    "I:657",
    "I:658",
    "I:659",
    "I:660",
    "J:5",
    "J:6",
    "J:7",
    "J:8",
    "J:9",
    "J:10",
    "J:11",
    "J:12",
    "J:13",
    "J:14",
    "J:15",
    "J:16",
    "J:17",
    "J:18",
    "J:19",
    "J:20",
    "J:21",
    "J:22",
    "J:23",
    "J:24",
    "J:25",
    "J:26",
    "J:27",
    "J:28",
    "J:29",
    "J:30",
    "J:31",
    "J:32",
    "J:33",
    "J:34",
    "J:35",
    "J:36",
    "J:37",
    "J:38",
    "J:39",
    "J:40",
    "J:41",
    "J:42",
    "J:44",
    "J:45",
    "J:46",
    "J:47",
    "J:48",
    "J:49",
    "J:50",
    "J:51",
    "J:52",
    "J:53",
    "J:54",
    "J:55",
    "J:56",
    "J:57",
    "J:58",
    "J:59",
    "J:60",
    "J:61",
    "J:62",
    "J:63",
    "J:64",
    "J:65",
    "J:66",
    "J:67",
    "J:68",
    "J:69",
    "J:70",
    "J:71",
    "J:72",
    "J:73",
    "J:74",
    "J:75",
    "J:76",
    "J:77",
    "J:78",
    "J:79",
    "J:80",
    "J:81",
    "J:82",
    "J:83",
    "J:84",
    "J:85",
    "J:86",
    "J:87",
    "J:88",
    "J:89",
    "J:90",
    "J:91",
    "J:92",
    "J:93",
    "J:94",
    "J:95",
    "J:96",
    "J:97",
    "J:98",
    "J:99",
    "J:100",
    "J:101",
    "J:102",
    "J:103",
    "J:104",
    "J:105",
    "J:106",
    "J:107",
    "J:108",
    "J:109",
    "J:110",
    "J:111",
    "J:112",
    "J:113",
    "J:114",
    "J:115",
    "J:116",
    "J:117",
    "J:118",
    "J:119",
    "J:120",
    "J:121",
    "J:122",
    "J:123",
    "J:124",
    "J:125",
    "J:126",
    "J:127",
    "J:128",
    "J:129",
    "J:130",
    "J:131",
    "J:132",
    "J:133",
    "J:134",
    "J:135",
    "J:136",
    "J:137",
    "J:138",
    "J:139",
    "J:140",
    "J:141",
    "J:142",
    "J:143",
    "J:144",
    "J:145",
    "J:146",
    "J:147",
    "J:148",
    "J:149",
    "J:150",
    "J:151",
    "J:152",
    "J:153",
    "J:154",
    "J:155",
    "J:156",
    "J:157",
    "J:158",
    "J:159",
    "J:160",
    "J:161",
    "J:162",
    "J:163",
    "J:164",
    "J:165",
    "J:166",
    "J:167",
    "J:168",
    "J:169",
    "J:170",
    "J:171",
    "J:172",
    "J:173",
    "J:174",
    "J:175",
    "J:176",
    "J:177",
    "J:178",
    "J:179",
    "J:180",
    "J:181",
    "J:182",
    "J:183",
    "J:184",
    "J:185",
    "J:186",
    "J:187",
    "J:188",
    "J:189",
    "J:190",
    "J:191",
    "J:192",
    "J:193",
    "J:194",
    "J:195",
    "J:196",
    "J:197",
    "J:198",
    "J:199",
    "J:200",
    "J:201",
    "J:202",
    "J:203",
    "J:204",
    "J:205",
    "J:206",
    "J:207",
    "J:208",
    "J:209",
    "J:210",
    "J:211",
    "J:212",
    "J:213",
    "J:214",
    "J:215",
    "J:216",
    "J:217",
    "J:218",
    "J:219",
    "J:220",
    "J:221",
    "J:222",
    "J:223",
    "J:224",
    "J:225",
    "J:226",
    "J:227",
    "J:228",
    "J:229",
    "J:230",
    "J:231",
    "J:232",
    "J:233",
    "J:234",
    "J:235",
    "J:236",
    "J:237",
    "J:238",
    "J:239",
    "J:240",
    "J:241",
    "J:242",
    "J:243",
    "J:244",
    "J:245",
    "J:246",
    "J:247",
    "J:248",
    "J:249",
    "J:250",
    "J:251",
    "J:252",
    "J:253",
    "J:254",
    "J:255",
    "J:256",
    "J:257",
    "J:258",
    "J:259",
    "J:260",
    "J:261",
    "J:262",
    "J:263",
    "J:264",
    "J:265",
    "J:266",
    "J:267",
    "J:268",
    "J:269",
    "J:270",
    "J:271",
    "J:272",
    "J:273",
    "J:274",
    "J:275",
    "J:276",
    "J:277",
    "J:278",
    "J:279",
    "J:280",
    "J:281",
    "J:282",
    "J:283",
    "J:284",
    "J:285",
    "J:286",
    "J:287",
    "J:288",
    "J:289",
    "J:290",
    "J:291",
    "J:292",
    "J:293",
    "J:294",
    "J:295",
    "J:296",
    "J:297",
    "J:298",
    "J:299",
    "J:300",
    "J:301",
    "J:302",
    "J:303",
    "J:304",
    "J:305",
    "J:306",
    "J:307",
    "J:308",
    "J:309",
    "J:310",
    "J:311",
    "J:312",
    "J:313",
    "J:314",
    "J:315",
    "J:316",
    "J:317",
    "J:318",
    "J:319",
    "J:320",
    "J:321",
    "J:322",
    "J:323",
    "J:324",
    "J:325",
    "J:326",
    "J:327",
    "K:501",
    "K:502",
    "K:503",
    "K:504",
    "K:505",
    "K:506",
    "K:507",
    "K:508",
    "K:509",
    "K:510",
    "K:511",
    "K:512",
    "K:513",
    "K:514",
    "K:515",
    "K:516",
    "K:517",
    "K:518",
    "K:519",
    "K:520",
    "K:521",
    "K:522",
    "K:523",
    "K:524",
    "K:525",
    "K:526",
    "K:527",
    "K:528",
    "K:529",
    "K:530",
    "K:531",
    "K:532",
    "K:533",
    "K:534",
    "K:535",
    "K:536",
    "K:537",
    "K:538",
    "K:539",
    "K:540",
    "K:541",
    "K:542",
    "K:543",
    "K:544",
    "K:545",
    "K:546",
    "K:547",
    "K:548",
    "K:549",
    "K:550",
    "K:551",
    "K:552",
    "K:553",
    "K:554",
    "K:555",
    "K:556",
    "K:557",
    "K:558",
    "K:559",
    "K:560",
    "K:561",
    "K:562",
    "K:563",
    "K:564",
    "K:565",
    "K:566",
    "K:567",
    "K:568",
    "K:569",
    "K:570",
    "K:571",
    "K:572",
    "K:573",
    "K:574",
    "K:575",
    "K:576",
    "K:577",
    "K:578",
    "K:579",
    "K:580",
    "K:581",
    "K:582",
    "K:583",
    "K:584",
    "K:585",
    "K:586",
    "K:587",
    "K:588",
    "K:589",
    "K:590",
    "K:591",
    "K:592",
    "K:593",
    "K:594",
    "K:595",
    "K:596",
    "K:597",
    "K:598",
    "K:599",
    "K:600",
    "K:601",
    "K:602",
    "K:603",
    "K:604",
    "K:605",
    "K:606",
    "K:607",
    "K:608",
    "K:609",
    "K:610",
    "K:611",
    "K:612",
    "K:613",
    "K:614",
    "K:615",
    "K:616",
    "K:617",
    "K:618",
    "K:619",
    "K:620",
    "K:621",
    "K:622",
    "K:623",
    "K:624",
    "K:625",
    "K:626",
    "K:627",
    "K:628",
    "K:629",
    "K:630",
    "K:631",
    "K:632",
    "K:633",
    "K:634",
    "K:635",
    "K:636",
    "K:637",
    "K:638",
    "K:639",
    "K:640",
    "K:641",
    "K:642",
    "K:643",
    "K:644",
    "K:645",
    "K:646",
    "K:647",
    "K:648",
    "K:649",
    "K:650",
    "K:651",
    "K:652",
    "K:653",
    "K:654",
    "K:655",
    "K:656",
    "K:657",
    "K:658",
    "K:659",
    "K:660",
    "L:5",
    "L:6",
    "L:7",
    "L:8",
    "L:9",
    "L:10",
    "L:11",
    "L:12",
    "L:13",
    "L:14",
    "L:15",
    "L:16",
    "L:17",
    "L:18",
    "L:19",
    "L:20",
    "L:21",
    "L:22",
    "L:23",
    "L:24",
    "L:25",
    "L:26",
    "L:27",
    "L:28",
    "L:29",
    "L:30",
    "L:31",
    "L:32",
    "L:33",
    "L:34",
    "L:35",
    "L:36",
    "L:37",
    "L:38",
    "L:39",
    "L:40",
    "L:41",
    "L:42",
    "L:44",
    "L:45",
    "L:46",
    "L:47",
    "L:48",
    "L:49",
    "L:50",
    "L:51",
    "L:52",
    "L:53",
    "L:54",
    "L:55",
    "L:56",
    "L:57",
    "L:58",
    "L:59",
    "L:60",
    "L:61",
    "L:62",
    "L:63",
    "L:64",
    "L:65",
    "L:66",
    "L:67",
    "L:68",
    "L:69",
    "L:70",
    "L:71",
    "L:72",
    "L:73",
    "L:74",
    "L:75",
    "L:76",
    "L:77",
    "L:78",
    "L:79",
    "L:80",
    "L:81",
    "L:82",
    "L:83",
    "L:84",
    "L:85",
    "L:86",
    "L:87",
    "L:88",
    "L:89",
    "L:90",
    "L:91",
    "L:92",
    "L:93",
    "L:94",
    "L:95",
    "L:96",
    "L:97",
    "L:98",
    "L:99",
    "L:100",
    "L:101",
    "L:102",
    "L:103",
    "L:104",
    "L:105",
    "L:106",
    "L:107",
    "L:108",
    "L:109",
    "L:110",
    "L:111",
    "L:112",
    "L:113",
    "L:114",
    "L:115",
    "L:116",
    "L:117",
    "L:118",
    "L:119",
    "L:120",
    "L:121",
    "L:122",
    "L:123",
    "L:124",
    "L:125",
    "L:126",
    "L:127",
    "L:128",
    "L:129",
    "L:130",
    "L:131",
    "L:132",
    "L:133",
    "L:134",
    "L:135",
    "L:136",
    "L:137",
    "L:138",
    "L:139",
    "L:140",
    "L:141",
    "L:142",
    "L:143",
    "L:144",
    "L:145",
    "L:146",
    "L:147",
    "L:148",
    "L:149",
    "L:150",
    "L:151",
    "L:152",
    "L:153",
    "L:154",
    "L:155",
    "L:156",
    "L:157",
    "L:158",
    "L:159",
    "L:160",
    "L:161",
    "L:162",
    "L:163",
    "L:164",
    "L:165",
    "L:166",
    "L:167",
    "L:168",
    "L:169",
    "L:170",
    "L:171",
    "L:172",
    "L:173",
    "L:174",
    "L:175",
    "L:176",
    "L:177",
    "L:178",
    "L:179",
    "L:180",
    "L:181",
    "L:182",
    "L:183",
    "L:184",
    "L:185",
    "L:186",
    "L:187",
    "L:188",
    "L:189",
    "L:190",
    "L:191",
    "L:192",
    "L:193",
    "L:194",
    "L:195",
    "L:196",
    "L:197",
    "L:198",
    "L:199",
    "L:200",
    "L:201",
    "L:202",
    "L:203",
    "L:204",
    "L:205",
    "L:206",
    "L:207",
    "L:208",
    "L:209",
    "L:210",
    "L:211",
    "L:212",
    "L:213",
    "L:214",
    "L:215",
    "L:216",
    "L:217",
    "L:218",
    "L:219",
    "L:220",
    "L:221",
    "L:222",
    "L:223",
    "L:224",
    "L:225",
    "L:226",
    "L:227",
    "L:228",
    "L:229",
    "L:230",
    "L:231",
    "L:232",
    "L:233",
    "L:234",
    "L:235",
    "L:236",
    "L:237",
    "L:238",
    "L:239",
    "L:240",
    "L:241",
    "L:242",
    "L:243",
    "L:244",
    "L:245",
    "L:246",
    "L:247",
    "L:248",
    "L:249",
    "L:250",
    "L:251",
    "L:252",
    "L:253",
    "L:254",
    "L:255",
    "L:256",
    "L:257",
    "L:258",
    "L:259",
    "L:260",
    "L:261",
    "L:262",
    "L:263",
    "L:264",
    "L:265",
    "L:266",
    "L:267",
    "L:268",
    "L:269",
    "L:270",
    "L:271",
    "L:272",
    "L:273",
    "L:274",
    "L:275",
    "L:276",
    "L:277",
    "L:278",
    "L:279",
    "L:280",
    "L:281",
    "L:282",
    "L:283",
    "L:284",
    "L:285",
    "L:286",
    "L:287",
    "L:288",
    "L:289",
    "L:290",
    "L:291",
    "L:292",
    "L:293",
    "L:294",
    "L:295",
    "L:296",
    "L:297",
    "L:298",
    "L:299",
    "L:300",
    "L:301",
    "L:302",
    "L:303",
    "L:304",
    "L:305",
    "L:306",
    "L:307",
    "L:308",
    "L:309",
    "L:310",
    "L:311",
    "L:312",
    "L:313",
    "L:314",
    "L:315",
    "L:316",
    "L:317",
    "L:318",
    "L:319",
    "L:320",
    "L:321",
    "L:322",
    "L:323",
    "L:324",
    "L:325",
    "L:326",
    "L:327",
    "M:501",
    "M:502",
    "M:503",
    "M:504",
    "M:505",
    "M:506",
    "M:507",
    "M:508",
    "M:509",
    "M:510",
    "M:511",
    "M:512",
    "M:513",
    "M:514",
    "M:515",
    "M:516",
    "M:517",
    "M:518",
    "M:519",
    "M:520",
    "M:521",
    "M:522",
    "M:523",
    "M:524",
    "M:525",
    "M:526",
    "M:527",
    "M:528",
    "M:529",
    "M:530",
    "M:531",
    "M:532",
    "M:533",
    "M:534",
    "M:535",
    "M:536",
    "M:537",
    "M:538",
    "M:539",
    "M:540",
    "M:541",
    "M:542",
    "M:543",
    "M:544",
    "M:545",
    "M:546",
    "M:547",
    "M:548",
    "M:549",
    "M:550",
    "M:551",
    "M:552",
    "M:553",
    "M:554",
    "M:555",
    "M:556",
    "M:557",
    "M:558",
    "M:559",
    "M:560",
    "M:561",
    "M:562",
    "M:563",
    "M:564",
    "M:565",
    "M:566",
    "M:567",
    "M:568",
    "M:569",
    "M:570",
    "M:571",
    "M:572",
    "M:573",
    "M:574",
    "M:575",
    "M:576",
    "M:577",
    "M:578",
    "M:579",
    "M:580",
    "M:581",
    "M:582",
    "M:583",
    "M:584",
    "M:585",
    "M:586",
    "M:587",
    "M:588",
    "M:589",
    "M:590",
    "M:591",
    "M:592",
    "M:593",
    "M:594",
    "M:595",
    "M:596",
    "M:597",
    "M:598",
    "M:599",
    "M:600",
    "M:601",
    "M:602",
    "M:603",
    "M:604",
    "M:605",
    "M:606",
    "M:607",
    "M:608",
    "M:609",
    "M:610",
    "M:611",
    "M:612",
    "M:613",
    "M:614",
    "M:615",
    "M:616",
    "M:617",
    "M:618",
    "M:619",
    "M:620",
    "M:621",
    "M:622",
    "M:623",
    "M:624",
    "M:625",
    "M:626",
    "M:627",
    "M:628",
    "M:629",
    "M:630",
    "M:631",
    "M:632",
    "M:633",
    "M:634",
    "M:635",
    "M:636",
    "M:637",
    "M:638",
    "M:639",
    "M:640",
    "M:641",
    "M:642",
    "M:643",
    "M:644",
    "M:645",
    "M:646",
    "M:647",
    "M:648",
    "M:649",
    "M:650",
    "M:651",
    "M:652",
    "M:653",
    "M:654",
    "M:655",
    "M:656",
    "M:657",
    "M:658",
    "M:659",
    "M:660"
  ],
  "E_theory_path": "Ep_theory.npy",
  "E_sim_path": "Ep_sim.npy",
  "feature_dim_theory": 9,
  "feature_dim_sim": 19,
  "features_theory": [
    "avg_charge",
    "dipole_norm",
    "curv_density",
    "external_field",
    "SASA",
    "emb_charge",
    "emb_hydrophobicity",
    "emb_size",
    "emb_aromaticity"
  ],
  "features_extra": [
    "N_in",
    "N_out",
    "R_shell",
    "r_mean",
    "r_var",
    "linearity",
    "planarity",
    "isotropy",
    "H_mean",
    "K_gauss"
  ],
  "params": {
    "radius_contact": 4.7,
    "padding": 2.0,
    "grid_step": 0.8,
    "R_env": 2.0,
    "sasa_alpha": 0.4,
    "xtb": {
      "method": "gfn2",
      "charges": true,
      "binary": "xtb"
    },
    "block_size": 1024,
    "device": "cuda",
    "gpu_density_mode_requested": "vector",
    "gpu_density_vector_max_elems": 200000000,
    "gpu_density_batch_max_elems": 50000000
  }
}
```
