## Supplementary material for "Localized Reactivity on Proteins as Riemannian Manifolds: A Quantum-Inspired Geometric Model for Deterministic, Metal-Aware Reactive-Site Prediction": code bundle: meta.json (part 1 of 33)

```
{
  "pdb": "4GXU_l_u.pdb",
  "radius": 4.7,
  "residues": [
    {
      "id": "H:5",
      "chain": "H",
      "resseq": 5,
      "icode": "",
      "resname": "ASP",
      "hetflag": " ",
      "sasa": 0.0,
      "atoms": [
        {
          "atom_index": 0,
          "name": "N",
          "element": "N",
          "coord": [
            -17.71299934387207,
            -9.63539981842041,
            -13.016599655151367
          ]
        },
        {
          "atom_index": 1,
          "name": "CA",
          "element": "C",
          "coord": [
            -17.676000595092773,
            -9.559800148010254,
            -12.893500328063965
          ]
        },
        {
          "atom_index": 2,
          "name": "C",
          "element": "C",
          "coord": [
            -17.5625,
            -9.627900123596191,
            -12.816800117492676
          ]
        },
        {
          "atom_index": 3,
          "name": "O",
          "element": "O",
          "coord": [
            -17.568099975585938,
            -9.748499870300293,
            -12.788900375366211
          ]
        },
        {
          "atom_index": 4,
          "name": "CB",
          "element": "C",
          "coord": [
            -17.798200607299805,
            -9.544699668884277,
            -12.802399635314941
          ]
        },
        {
          "atom_index": 5,
          "name": "CG",
          "element": "C",
          "coord": [
            -17.903400421142578,
            -9.452300071716309,
            -12.860799789428711
          ]
        },
        {
          "atom_index": 6,
          "name": "OD1",
          "element": "O",
          "coord": [
            -18.012500762939453,
            -9.440799713134766,
            -12.80049991607666
          ]
        },
        {
          "atom_index": 7,
          "name": "OD2",
          "element": "O",
          "coord": [
            -17.876800537109375,
            -9.390600204467773,
            -12.96660041809082
          ]
        }
      ]
    },
    {
      "id": "H:6",
      "chain": "H",
      "resseq": 6,
      "icode": "",
      "resname": "THR",
      "hetflag": " ",
      "sasa": 0.0,
      "atoms": [
        {
          "atom_index": 8,
          "name": "N",
          "element": "N",
          "coord": [
            -17.460100173950195,
            -9.549400329589844,
            -12.782999992370605
          ]
        },
        {
          "atom_index": 9,
          "name": "CA",
          "element": "C",
          "coord": [
            -17.343299865722656,
            -9.598799705505371,
            -12.71049976348877
          ]
        },
        {
          "atom_index": 10,
          "name": "C",
          "element": "C",
          "coord": [
            -17.29509925842285,
            -9.498600006103516,
            -12.60569953918457
          ]
        },
        {
          "atom_index": 11,
          "name": "O",
          "element": "O",
          "coord": [
            -17.349899291992188,
            -9.389300346374512,
            -12.592499732971191
          ]
        },
        {
          "atom_index": 12,
          "name": "CB",
          "element": "C",
          "coord": [
            -17.225900650024414,
            -9.626700401306152,
            -12.807299613952637
          ]
        },
        {
          "atom_index": 13,
          "name": "OG1",
          "element": "O",
          "coord": [
            -17.19219970703125,
            -9.50629997253418,
            -12.8774995803833
          ]
        },
        {
          "atom_index": 14,
          "name": "CG2",
          "element": "C",
          "coord": [
            -17.2632999420166,
            -9.734800338745117,
            -12.90820026397705
          ]
        }
      ]
    },
    {
      "id": "H:7",
      "chain": "H",
      "resseq": 7,
      "icode": "",
      "resname": "ILE",
      "hetflag": " ",
      "sasa": 0.0,
      "atoms": [
        {
          "atom_index": 15,
          "name": "N",
          "element": "N",
          "coord": [
            -17.19230079650879,
            -9.537799835205078,
            -12.531200408935547
          ]
        },
        {
          "atom_index": 16,
          "name": "CA",
          "element": "C",
          "coord": [
            -17.13159942626953,
            -9.453800201416016,
            -12.428199768066406
          ]
        },
        {
          "atom_index": 17,
          "name": "C",
          "element": "C",
          "coord": [
            -16.989599227905273,
            -9.505499839782715,
            -12.405799865722656
          ]
        },
        {
          "atom_index": 18,
          "name": "O",
          "element": "O",
          "coord": [
            -16.967300415039062,
            -9.626700401306152,
            -12.400400161743164
          ]
        },
        {
          "atom_index": 19,
          "name": "CB",
          "element": "C",
          "coord": [
            -17.210800170898438,
            -9.46049976348877,
            -12.294400215148926
          ]
        },
        {
          "atom_index": 20,
          "name": "CG1",
          "element": "C",
          "coord": [
            -17.16230010986328,
            -9.350600242614746,
            -12.199199676513672
          ]
        },
        {
          "atom_index": 21,
          "name": "CG2",
          "element": "C",
          "coord": [
            -17.194599151611328,
            -9.598299980163574,
            -12.230500221252441
          ]
        },
        {
          "atom_index": 22,
          "name": "CD1",
          "element": "C",
          "coord": [
            -17.242799758911133,
            -9.339599609375,
            -12.071900367736816
          ]
        }
      ]
    },
    {
      "id": "H:8",
      "chain": "H",
      "resseq": 8,
      "icode": "",
      "resname": "CYS",
      "hetflag": " ",
      "sasa": 0.0,
      "atoms": [
        {
          "atom_index": 23,
          "name": "N",
          "element": "N",
          "coord": [
            -16.893699645996094,
            -9.414299964904785,
            -12.39430046081543
          ]
        },
        {
          "atom_index": 24,
          "name": "CA",
          "element": "C",
          "coord": [
            -16.755599975585938,
            -9.455400466918945,
            -12.373100280761719
          ]
        },
        {
          "atom_index": 25,
          "name": "C",
          "element": "C",
          "coord": [
            -16.688899993896484,
            -9.391900062561035,
            -12.25059986114502
          ]
        },
        {
          "atom_index": 26,
          "name": "O",
          "element": "O",
          "coord": [
            -16.721599578857422,
            -9.279600143432617,
            -12.211700439453125
          ]
        },
        {
          "atom_index": 27,
          "name": "CB",
          "element": "C",
          "coord": [
            -16.672000885009766,
            -9.422699928283691,
            -12.496500015258789
          ]
        },
        {
          "atom_index": 28,
          "name": "SG",
          "element": "S",
          "coord": [
            -16.734399795532227,
            -9.484199523925781,
            -12.656399726867676
          ]
        }
      ]
    },
    {
      "id": "H:9",
      "chain": "H",
      "resseq": 9,
      "icode": "",
      "resname": "ILE",
      "hetflag": " ",
      "sasa": 0.0,
      "atoms": [
        {
          "atom_index": 29,
          "name": "N",
          "element": "N",
          "coord": [
            -16.59510040283203,
            -9.465499877929688,
            -12.190899848937988
          ]
        },
        {
          "atom_index": 30,
          "name": "CA",
          "element": "C",
          "coord": [
            -16.51959991455078,
            -9.418100357055664,
            -12.07509994506836
          ]
        },
        {
          "atom_index": 31,
          "name": "C",
          "element": "C",
          "coord": [
            -16.377199172973633,
            -9.386300086975098,
            -12.120599746704102
          ]
        },
        {
          "atom_index": 32,
          "name": "O",
          "element": "O",
          "coord": [
            -16.310300827026367,
            -9.470600128173828,
            -12.181099891662598
          ]
        },
        {
          "atom_index": 33,
          "name": "CB",
          "element": "C",
          "coord": [
            -16.514400482177734,
            -9.524900436401367,
            -11.962200164794922
          ]
        },
        {
          "atom_index": 34,
          "name": "CG1",
          "element": "C",
          "coord": [
            -16.6481990814209,
            -9.530099868774414,
            -11.88860034942627
          ]
        },
        {
          "atom_index": 35,
          "name": "CG2",
          "element": "C",
          "coord": [
            -16.405500411987305,
            -9.490599632263184,
            -11.862000465393066
          ]
        },
        {
          "atom_index": 36,
          "name": "CD1",
          "element": "C",
          "coord": [
            -16.763999938964844,
            -9.56980037689209,
            -11.975199699401855
          ]
        }
      ]
    },
    {
      "id": "H:10",
      "chain": "H",
      "resseq": 10,
      "icode": "",
      "resname": "GLY",
      "hetflag": " ",
      "sasa": 0.0,
      "atoms": [
        {
          "atom_index": 37,
          "name": "N",
          "element": "N",
          "coord": [
            -16.33169937133789,
            -9.26449966430664,
            -12.092300415039062
          ]
        },
        {
          "atom_index": 38,
          "name": "CA",
          "element": "C",
          "coord": [
            -16.197799682617188,
            -9.225099563598633,
            -12.132499694824219
          ]
        },
        {
          "atom_index": 39,
          "name": "C",
          "element": "C",
          "coord": [
            -16.129100799560547,
            -9.129599571228027,
            -12.036800384521484
          ]
        },
        {
          "atom_index": 40,
          "name": "O",
          "element": "O",
          "coord": [
            -16.179100036621094,
            -9.1003999710083,
            -11.927900314331055
          ]
        }
      ]
    },
    {
      "id": "H:11",
      "chain": "H",
      "resseq": 11,
      "icode": "",
      "resname": "TYR",
      "hetflag": " ",
      "sasa": 0.0,
      "atoms": [
        {
          "atom_index": 41,
          "name": "N",
          "element": "N",
          "coord": [
            -16.013700485229492,
            -9.079400062561035,
            -12.079099655151367
          ]
        },
        {
          "atom_index": 42,
          "name": "CA",
          "element": "C",
          "coord": [
            -15.935600280761719,
            -8.987899780273438,
            -11.996600151062012
          ]
        },
        {
          "atom_index": 43,
          "name": "C",
          "element": "C",
          "coord": [
            -15.876700401306152,
            -8.868000030517578,
            -12.071000099182129
          ]
        },
        {
          "atom_index": 44,
          "name": "O",
          "element": "O",
          "coord": [
            -15.836199760437012,
            -8.877900123596191,
            -12.187800407409668
          ]
        },
        {
          "atom_index": 45,
          "name": "CB",
          "element": "C",
          "coord": [
            -15.824000358581543,
            -9.065500259399414,
            -11.928000450134277
          ]
        },
        {
          "atom_index": 46,
          "name": "CG",
          "element": "C",
          "coord": [
            -15.747900009155273,
            -9.152999877929688,
            -12.02299976348877
          ]
        },
        {
          "atom_index": 47,
          "name": "CD1",
          "element": "C",
          "coord": [
            -15.643500328063965,
            -9.102399826049805,
            -12.098899841308594
          ]
        },
        {
          "atom_index": 48,
          "name": "CD2",
          "element": "C",
          "coord": [
            -15.780200004577637,
            -9.287099838256836,
            -12.036800384521484
          ]
        },
        {
          "atom_index": 49,
          "name": "CE1",
          "element": "C",
          "coord": [
            -15.572199821472168,
            -9.183600425720215,
            -12.186200141906738
          ]
        },
        {
          "atom_index": 50,
          "name": "CE2",
          "element": "C",
          "coord": [
            -15.70989990234375,
            -9.36970043182373,
            -12.124099731445312
          ]
        },
        {
          "atom_index": 51,
          "name": "CZ",
          "element": "C",
          "coord": [
            -15.60569953918457,
            -9.317099571228027,
            -12.197999954223633
          ]
        },
        {
          "atom_index": 52,
          "name": "OH",
          "element": "O",
          "coord": [
            -15.53339958190918,
            -9.399700164794922,
            -12.280599594116211
          ]
        }
      ]
    },
    {
      "id": "H:12",
      "chain": "H",
      "resseq": 12,
      "icode": "",
      "resname": "HIS",
      "hetflag": " ",
      "sasa": 0.0,
      "atoms": [
        {
          "atom_index": 53,
          "name": "N",
          "element": "N",
          "coord": [
            -15.871600151062012,
            -8.755499839782715,
            -12.000499725341797
          ]
        },
        {
          "atom_index": 54,
          "name": "CA",
          "element": "C",
          "coord": [
            -15.819299697875977,
            -8.631199836730957,
            -12.05459976196289
          ]
        },
        {
          "atom_index": 55,
          "name": "C",
          "element": "C",
          "coord": [
            -15.687199592590332,
            -8.647299766540527,
            -12.129599571228027
          ]
        },
        {
          "atom_index": 56,
          "name": "O",
          "element": "O",
          "coord": [
            -15.619500160217285,
            -8.748800277709961,
            -12.117799758911133
          ]
        },
        {
          "atom_index": 57,
          "name": "CB",
          "element": "C",
          "coord": [
            -15.802499771118164,
            -8.529899597167969,
            -11.94159984588623
          ]
        },
        {
          "atom_index": 58,
          "name": "CG",
          "element": "C",
          "coord": [
            -15.738499641418457,
            -8.402400016784668,
            -11.984999656677246
          ]
        },
        {
          "atom_index": 59,
          "name": "ND1",
          "element": "N",
          "coord": [
            -15.799500465393066,
            -8.314800262451172,
            -12.071900367736816
          ]
        },
        {
          "atom_index": 60,
          "name": "CD2",
          "element": "C",
          "coord": [
            -15.616100311279297,
            -8.350799560546875,
            -11.95930004119873
          ]
        },
        {
          "atom_index": 61,
          "name": "CE1",
          "element": "C",
          "coord": [
            -15.717300415039062,
            -8.214599609375,
            -12.098099708557129
          ]
        },
        {
          "atom_index": 62,
          "name": "NE2",
          "element": "N",
          "coord": [
            -15.605299949645996,
            -8.234000205993652,
            -12.031000137329102
          ]
        }
      ]
    },
    {
      "id": "H:13",
      "chain": "H",
      "resseq": 13,
      "icode": "",
      "resname": "ALA",
      "hetflag": " ",
      "sasa": 0.0,
      "atoms": [
        {
          "atom_index": 63,
          "name": "N",
          "element": "N",
          "coord": [
            -15.651800155639648,
            -8.54580020904541,
            -12.207300186157227
          ]
        },
        {
          "atom_index": 64,
          "name": "CA",
          "element": "C",
          "coord": [
            -15.528499603271484,
            -8.546299934387207,
            -12.28499984741211
          ]
        },
        {
          "atom_index": 65,
          "name": "C",
          "element": "C",
          "coord": [
            -15.511300086975098,
            -8.408499717712402,
            -12.347900390625
          ]
        },
        {
          "atom_index": 66,
          "name": "O",
          "element": "O",
          "coord": [
            -15.60830020904541,
            -8.333900451660156,
            -12.361200332641602
          ]
        },
        {
          "atom_index": 67,
          "name": "CB",
          "element": "C",
          "coord": [
            -15.535099983215332,
            -8.654000282287598,
            -12.392900466918945
          ]
        }
      ]
    },
    {
      "id": "H:14",
      "chain": "H",
      "resseq": 14,
      "icode": "",
      "resname": "ASN",
      "hetflag": " ",
      "sasa": 0.0,
      "atoms": [
        {
          "atom_index": 68,
          "name": "N",
          "element": "N",
          "coord": [
            -15.388500213623047,
            -8.37339973449707,
            -12.385000228881836
          ]
        },
        {
          "atom_index": 69,
          "name": "CA",
          "element": "C",
          "coord": [
            -15.3641996383667,
            -8.243300437927246,
            -12.44629955291748
          ]
        },
        {
          "atom_index": 70,
          "name": "C",
          "element": "C",
          "coord": [
            -15.230799674987793,
            -8.226200103759766,
            -12.519000053405762
          ]
        },
        {
          "atom_index": 71,
          "name": "O",
          "element": "O",
          "coord": [
            -15.157600402832031,
            -8.321999549865723,
            -12.545499801635742
          ]
        },
        {
          "atom_index": 72,
          "name": "CB",
          "element": "C",
          "coord": [
            -15.37909984588623,
            -8.132399559020996,
            -12.342300415039062
          ]
        },
        {
          "atom_index": 73,
          "name": "CG",
          "element": "C",
          "coord": [
            -15.288599967956543,
            -8.152299880981445,
            -12.222999572753906
          ]
        },
        {
          "atom_index": 74,
          "name": "OD1",
          "element": "O",
          "coord": [
            -15.170100212097168,
            -8.183300018310547,
            -12.237899780273438
          ]
        },
        {
          "atom_index": 75,
          "name": "ND2",
          "element": "N",
          "coord": [
            -15.343400001525879,
            -8.133500099182129,
            -12.103400230407715
          ]
        }
      ]
    },
    {
      "id": "H:15",
      "chain": "H",
      "resseq": 15,
      "icode": "",
      "resname": "ASN",
      "hetflag": " ",
      "sasa": 3.9052116870880127,
      "atoms": [
        {
          "atom_index": 76,
          "name": "N",
          "element": "N",
          "coord": [
            -15.200200080871582,
            -8.10099983215332,
            -12.54990005493164
          ]
        },
        {
          "atom_index": 77,
          "name": "CA",
          "element": "C",
          "coord": [
            -15.079400062561035,
            -8.064900398254395,
            -12.622300148010254
          ]
        },
        {
          "atom_index": 78,
          "name": "C",
          "element": "C",
          "coord": [
            -14.954899787902832,
            -8.047200202941895,
            -12.535099983215332
          ]
        },
        {
          "atom_index": 79,
          "name": "O",
          "element": "O",
          "coord": [
            -14.848199844360352,
            -8.012800216674805,
            -12.5871000289917
          ]
        },
        {
          "atom_index": 80,
          "name": "CB",
          "element": "C",
          "coord": [
            -15.103500366210938,
            -7.934299945831299,
            -12.694199562072754
          ]
        },
        {
          "atom_index": 81,
          "name": "CG",
          "element": "C",
          "coord": [
            -15.12660026550293,
            -7.821499824523926,
            -12.597100257873535
          ]
        },
        {
          "atom_index": 82,
          "name": "OD1",
          "element": "O",
          "coord": [
            -15.234999656677246,
            -7.807700157165527,
            -12.538999557495117
          ]
        },
        {
          "atom_index": 83,
          "name": "ND2",
          "element": "N",
          "coord": [
            -15.022700309753418,
            -7.741799831390381,
            -12.575200080871582
          ]
        }
      ]
    },
    {
      "id": "H:16",
      "chain": "H",
      "resseq": 16,
      "icode": "",
      "resname": "SER",
      "hetflag": " ",
      "sasa": 0.0,
      "atoms": [
        {
          "atom_index": 84,
          "name": "N",
          "element": "N",
          "coord": [
            -14.968400001525879,
            -8.066699981689453,
            -12.403900146484375
          ]
        },
        {
          "atom_index": 85,
          "name": "CA",
          "element": "C",
          "coord": [
            -14.855199813842773,
            -8.05150032043457,
            -12.312999725341797
          ]
        },
        {
          "atom_index": 86,
          "name": "C",
          "element": "C",
          "coord": [
            -14.734000205993652,
            -8.13070011138916,
            -12.362099647521973
          ]
        },
        {
          "atom_index": 87,
          "name": "O",
          "element": "O",
          "coord": [
            -14.748700141906738,
            -8.240500450134277,
            -12.416399955749512
          ]
        },
        {
          "atom_index": 88,
          "name": "CB",
          "element": "C",
          "coord": [
            -14.893500328063965,
            -8.098600387573242,
            -12.173100471496582
          ]
        },
        {
          "atom_index": 89,
          "name": "OG",
          "element": "O",
          "coord": [
            -14.784099578857422,
            -8.08590030670166,
            -12.083700180053711
          ]
        }
      ]
    },
    {
      "id": "H:17",
      "chain": "H",
      "resseq": 17,
      "icode": "",
      "resname": "THR",
      "hetflag": " ",
      "sasa": 2.4572231769561768,
      "atoms": [
        {
          "atom_index": 90,
          "name": "N",
          "element": "N",
          "coord": [
            -14.614800453186035,
            -8.073699951171875,
            -12.343299865722656
          ]
        },
        {
          "atom_index": 91,
          "name": "CA",
          "element": "C",
          "coord": [
            -14.489800453186035,
            -8.137800216674805,
            -12.384900093078613
          ]
        },
        {
          "atom_index": 92,
          "name": "C",
          "element": "C",
          "coord": [
            -14.39229965209961,
            -8.162400245666504,
            -12.268799781799316
          ]
        },
        {
          "atom_index": 93,
          "name": "O",
          "element": "O",
          "coord": [
            -14.277400016784668,
            -8.20110034942627,
            -12.289899826049805
          ]
        },
        {
          "atom_index": 94,
          "name": "CB",
          "element": "C",
          "coord": [
            -14.4173002243042,
            -8.05459976196289,
            -12.4931001663208
          ]
        },
        {
          "atom_index": 95,
          "name": "OG1",
          "element": "O",
          "coord": [
            -14.409899711608887,
            -7.917500019073486,
            -12.451899528503418
          ]
        },
        {
          "atom_index": 96,
          "name": "CG2",
          "element": "C",
          "coord": [
            -14.491499900817871,
            -8.063599586486816,
            -12.624699592590332
          ]
        }
      ]
    },
    {
      "id": "H:18",
      "chain": "H",
      "resseq": 18,
      "icode": "",
      "resname": "ASP",
      "hetflag": " ",
      "sasa": 0.0,
      "atoms": [
        {
          "atom_index": 97,
          "name": "N",
          "element": "N",
          "coord": [
            -14.439200401306152,
            -8.139699935913086,
            -12.146699905395508
          ]
        },
        {
          "atom_index": 98,
          "name": "CA",
          "element": "C",
          "coord": [
            -14.358099937438965,
            -8.160400390625,
            -12.027799606323242
          ]
        },
        {
          "atom_index": 99,
          "name": "C",
          "element": "C",
          "coord": [
            -14.33180046081543,
            -8.309000015258789,
            -12.008399963378906
          ]
        },
        {
          "atom_index": 100,
          "name": "O",
          "element": "O",
          "coord": [
            -14.421699523925781,
            -8.390299797058105,
            -12.02810001373291
          ]
        },
        {
          "atom_index": 101,
          "name": "CB",
          "element": "C",
          "coord": [
            -14.43239974975586,
            -8.105600357055664,
            -11.906100273132324
          ]
        },
        {
          "atom_index": 102,
          "name": "CG",
          "element": "C",
          "coord": [
            -14.441100120544434,
            -7.954100131988525,
            -11.906499862670898
          ]
        },
        {
          "atom_index": 103,
          "name": "OD1",
          "element": "O",
          "coord": [
            -14.524200439453125,
            -7.898399829864502,
            -11.830599784851074
          ]
        },
        {
          "atom_index": 104,
          "name": "OD2",
          "element": "O",
          "coord": [
            -14.36359977722168,
            -7.890699863433838,
            -11.98169994354248
          ]
        }
      ]
    },
    {
      "id": "H:19",
      "chain": "H",
      "resseq": 19,
      "icode": "",
      "resname": "THR",
      "hetflag": " ",
      "sasa": 0.0,
      "atoms": [
        {
          "atom_index": 105,
          "name": "N",
          "element": "N",
          "coord": [
            -14.209699630737305,
            -8.345399856567383,
            -11.97029972076416
          ]
        },
        {
          "atom_index": 106,
          "name": "CA",
          "element": "C",
          "coord": [
            -14.177800178527832,
            -8.486599922180176,
            -11.94629955291748
          ]
        },
        {
          "atom_index": 107,
          "name": "C",
          "element": "C",
          "coord": [
            -14.11769962310791,
            -8.511099815368652,
            -11.80739974975586
          ]
        },
        {
          "atom_index": 108,
          "name": "O",
          "element": "O",
          "coord": [
            -14.044400215148926,
            -8.427300453186035,
            -11.754400253295898
          ]
        },
        {
          "atom_index": 109,
          "name": "CB",
          "element": "C",
          "coord": [
            -14.079000473022461,
            -8.543299674987793,
            -12.05109977722168
          ]
        },
        {
          "atom_index": 110,
          "name": "OG1",
          "element": "O",
          "coord": [
            -13.953900337219238,
            -8.474599838256836,
            -12.04259967803955
          ]
        },
        {
          "atom_index": 111,
          "name": "CG2",
          "element": "C",
          "coord": [
            -14.134499549865723,
            -8.52750015258789,
            -12.188599586486816
          ]
        }
      ]
    },
    {
      "id": "H:20",
      "chain": "H",
      "resseq": 20,
      "icode": "",
      "resname": "VAL",
      "hetflag": " ",
      "sasa": 0.0,
      "atoms": [
        {
          "atom_index": 112,
          "name": "N",
          "element": "N",
          "coord": [
            -14.150300025939941,
            -8.626299858093262,
            -11.74940013885498
          ]
        },
        {
          "atom_index": 113,
          "name": "CA",
          "element": "C",
          "coord": [
            -14.099200248718262,
            -8.66510009765625,
            -11.618399620056152
          ]
        },
        {
          "atom_index": 114,
          "name": "C",
          "element": "C",
          "coord": [
            -14.029899597167969,
            -8.799200057983398,
            -11.634099960327148
          ]
        },
        {
          "atom_index": 115,
          "name": "O",
          "element": "O",
          "coord": [
            -14.03849983215332,
            -8.86240005493164,
            -11.739100456237793
          ]
        },
        {
          "atom_index": 116,
          "name": "CB",
          "element": "C",
          "coord": [
            -14.212900161743164,
            -8.681300163269043,
            -11.51710033416748
          ]
        },
        {
          "atom_index": 117,
          "name": "CG1",
          "element": "C",
          "coord": [
            -14.300600051879883,
            -8.557999610900879,
            -11.518899917602539
          ]
        },
        {
          "atom_index": 118,
          "name": "CG2",
          "element": "C",
          "coord": [
            -14.29419994354248,
            -8.805100440979004,
            -11.549599647521973
          ]
        }
      ]
    },
    {
      "id": "H:21",
      "chain": "H",
      "resseq": 21,
      "icode": "",
      "resname": "ASP",
      "hetflag": " ",
      "sasa": 0.0,
      "atoms": [
        {
          "atom_index": 119,
          "name": "N",
          "element": "N",
          "coord": [
            -13.959600448608398,
            -8.842300415039062,
            -11.530799865722656
          ]
        },
        {
          "atom_index": 120,
          "name": "CA",
          "element": "C",
          "coord": [
            -13.894100189208984,
            -8.97189998626709,
            -11.537699699401855
          ]
        },
        {
          "atom_index": 121,
          "name": "C",
          "element": "C",
          "coord": [
            -13.949899673461914,
            -9.066300392150879,
            -11.432100296020508
          ]
        },
        {
          "atom_index": 122,
          "name": "O",
          "element": "O",
          "coord": [
            -14.002699851989746,
            -9.023599624633789,
            -11.329700469970703
          ]
        },
        {
          "atom_index": 123,
          "name": "CB",
          "element": "C",
          "coord": [
            -13.7431001663208,
            -8.959600448608398,
            -11.51710033416748
          ]
        },
        {
          "atom_index": 124,
          "name": "CG",
          "element": "C",
          "coord": [
            -13.674099922180176,
            -8.885299682617188,
            -11.629400253295898
          ]
        },
        {
          "atom_index": 125,
          "name": "OD1",
          "element": "O",
          "coord": [
            -13.709199905395508,
            -8.909600257873535,
            -11.746999740600586
          ]
        },
        {
          "atom_index": 126,
          "name": "OD2",
          "element": "O",
          "coord": [
            -13.583900451660156,
            -8.803400039672852,
            -11.599599838256836
          ]
        }
      ]
    },
    {
      "id": "H:22",
      "chain": "H",
      "resseq": 22,
      "icode": "",
      "resname": "THR",
      "hetflag": " ",
      "sasa": 0.0,
      "atoms": [
        {
          "atom_index": 127,
          "name": "N",
          "element": "N",
          "coord": [
            -13.938899993896484,
            -9.195599555969238,
            -11.458200454711914
          ]
        },
        {
          "atom_index": 128,
          "name": "CA",
          "element": "C",
          "coord": [
            -13.98390007019043,
            -9.29580020904541,
            -11.363800048828125
          ]
        },
        {
          "atom_index": 129,
          "name": "C",
          "element": "C",
          "coord": [
            -13.875200271606445,
            -9.401100158691406,
            -11.3572998046875
          ]
        },
        {
          "atom_index": 130,
          "name": "O",
          "element": "O",
          "coord": [
            -13.782500267028809,
            -9.401900291442871,
            -11.437700271606445
          ]
        },
        {
          "atom_index": 131,
          "name": "CB",
          "element": "C",
          "coord": [
            -14.115400314331055,
            -9.362299919128418,
            -11.407600402832031
          ]
        },
        {
          "atom_index": 132,
          "name": "OG1",
          "element": "O",
          "coord": [
            -14.09589958190918,
            -9.43019962310791,
            -11.532299995422363
          ]
        },
        {
          "atom_index": 133,
          "name": "CG2",
          "element": "C",
          "coord": [
            -14.224599838256836,
            -9.257699966430664,
            -11.421699523925781
          ]
        }
      ]
    },
    {
      "id": "H:23",
      "chain": "H",
      "resseq": 23,
      "icode": "",
      "resname": "VAL",
      "hetflag": " ",
      "sasa": 0.0,
      "atoms": [
        {
          "atom_index": 134,
          "name": "N",
          "element": "N",
          "coord": [
            -13.886199951171875,
            -9.490300178527832,
            -11.260600090026855
          ]
        },
        {
          "atom_index": 135,
          "name": "CA",
          "element": "C",
          "coord": [
            -13.786600112915039,
            -9.594400405883789,
            -11.244999885559082
          ]
        },
        {
          "atom_index": 136,
          "name": "C",
          "element": "C",
          "coord": [
            -13.789799690246582,
            -9.692399978637695,
            -11.36340045928955
          ]
        },
        {
          "atom_index": 137,
          "name": "O",
          "element": "O",
          "coord": [
            -13.685500144958496,
            -9.743800163269043,
            -11.406100273132324
          ]
        },
        {
          "atom_index": 138,
          "name": "CB",
          "element": "C",
          "coord": [
            -13.806599617004395,
            -9.666299819946289,
            -11.107000350952148
          ]
        },
        {
          "atom_index": 139,
          "name": "CG1",
          "element": "C",
          "coord": [
            -13.941100120544434,
            -9.627599716186523,
            -11.046899795532227
          ]
        },
        {
          "atom_index": 140,
          "name": "CG2",
          "element": "C",
          "coord": [
            -13.79640007019043,
            -9.816300392150879,
            -11.121899604797363
          ]
        }
      ]
    },
    {
      "id": "H:24",
      "chain": "H",
      "resseq": 24,
      "icode": "",
      "resname": "LEU",
      "hetflag": " ",
      "sasa": 0.0,
      "atoms": [
        {
          "atom_index": 141,
          "name": "N",
          "element": "N",
          "coord": [
            -13.90880012512207,
            -9.714699745178223,
            -11.418700218200684
          ]
        },
        {
          "atom_index": 142,
          "name": "CA",
          "element": "C",
          "coord": [
            -13.924300193786621,
            -9.806699752807617,
            -11.531599998474121
          ]
        },
        {
          "atom_index": 143,
          "name": "C",
          "element": "C",
          "coord": [
            -13.905500411987305,
            -9.74530029296875,
            -11.670700073242188
          ]
        },
        {
          "atom_index": 144,
          "name": "O",
          "element": "O",
          "coord": [
            -13.870400428771973,
            -9.815600395202637,
            -11.765700340270996
          ]
        },
        {
          "atom_index": 145,
          "name": "CB",
          "element": "C",
          "coord": [
            -14.062000274658203,
            -9.873100280761719,
            -11.526800155639648
          ]
        },
        {
          "atom_index": 146,
          "name": "CG",
          "element": "C",
          "coord": [
            -14.082599639892578,
            -9.988100051879883,
            -11.428299903869629
          ]
        },
        {
          "atom_index": 147,
          "name": "CD1",
          "element": "C",
          "coord": [
            -14.225700378417969,
            -10.038700103759766,
            -11.435199737548828
          ]
        },
        {
          "atom_index": 148,
          "name": "CD2",
          "element": "C",
          "coord": [
            -13.986000061035156,
            -10.100199699401855,
            -11.461400032043457
          ]
        }
      ]
    },
    {
      "id": "H:25",
      "chain": "H",
      "resseq": 25,
      "icode": "",
      "resname": "GLU",
      "hetflag": " ",
      "sasa": 0.0,
      "atoms": [
        {
          "atom_index": 149,
          "name": "N",
          "element": "N",
          "coord": [
            -13.927900314331055,
            -9.61520004272461,
            -11.683500289916992
          ]
        },
        {
          "atom_index": 150,
          "name": "CA",
          "element": "C",
          "coord": [
            -13.915200233459473,
            -9.55150032043457,
            -11.813199996948242
          ]
        },
        {
          "atom_index": 151,
          "name": "C",
          "element": "C",
          "coord": [
            -13.875300407409668,
            -9.404399871826172,
            -11.801899909973145
          ]
        },
        {
          "atom_index": 152,
          "name": "O",
          "element": "O",
          "coord": [
            -13.917200088500977,
            -9.33549976348877,
            -11.708499908447266
          ]
        },
        {
          "atom_index": 153,
          "name": "CB",
          "element": "C",
          "coord": [
            -14.048800468444824,
            -9.564900398254395,
            -11.885199546813965
          ]
        },
        {
          "atom_index": 154,
          "name": "CG",
          "element": "C",
          "coord": [
            -14.062899589538574,
            -9.490300178527832,
            -12.017600059509277
          ]
        },
        {
          "atom_index": 155,
          "name": "CD",
          "element": "C",
          "coord": [
            -14.201600074768066,
            -9.509499549865723,
            -12.0802001953125
          ]
        },
        {
          "atom_index": 156,
          "name": "OE1",
          "element": "O",
          "coord": [
            -14.226400375366211,
            -9.454400062561035,
            -12.189599990844727
          ]
        },
        {
          "atom_index": 157,
          "name": "OE2",
          "element": "O",
          "coord": [
            -14.28600025177002,
            -9.57979965209961,
            -12.01990032196045
          ]
        }
      ]
    },
    {
      "id": "H:26",
      "chain": "H",
      "resseq": 26,
      "icode": "",
      "resname": "LYS",
      "hetflag": " ",
      "sasa": 0.411474347114563,
      "atoms": [
        {
          "atom_index": 158,
          "name": "N",
          "element": "N",
          "coord": [
            -13.794699668884277,
            -9.356399536132812,
            -11.896599769592285
          ]
        },
        {
          "atom_index": 159,
          "name": "CA",
          "element": "C",
          "coord": [
            -13.75160026550293,
            -9.216699600219727,
            -11.896499633789062
          ]
        },
        {
          "atom_index": 160,
          "name": "C",
          "element": "C",
          "coord": [
            -13.830699920654297,
            -9.133899688720703,
            -11.996899604797363
          ]
        },
        {
          "atom_index": 161,
          "name": "O",
          "element": "O",
          "coord": [
            -13.895099639892578,
            -9.187899589538574,
            -12.086299896240234
          ]
        },
        {
          "atom_index": 162,
          "name": "CB",
          "element": "C",
          "coord": [
            -13.602800369262695,
            -9.206600189208984,
            -11.930500030517578
          ]
        },
        {
          "atom_index": 163,
          "name": "CG",
          "element": "C",
          "coord": [
            -13.511699676513672,
            -9.261300086975098,
            -11.823699951171875
          ]
        },
        {
          "atom_index": 164,
          "name": "CD",
          "element": "C",
          "coord": [
            -13.365500450134277,
            -9.235199928283691,
            -11.855400085449219
          ]
        },
        {
          "atom_index": 165,
          "name": "CE",
          "element": "C",
          "coord": [
            -13.275899887084961,
            -9.288800239562988,
            -11.743599891662598
          ]
        },
        {
          "atom_index": 166,
          "name": "NZ",
          "element": "N",
          "coord": [
            -13.129599571228027,
            -9.273500442504883,
            -11.7701997756958
          ]
        }
      ]
    },
    {
      "id": "H:27",
      "chain": "H",
      "resseq": 27,
      "icode": "",
      "resname": "ASN",
      "hetflag": " ",
      "sasa": 1.9621756076812744,
      "atoms": [
        {
          "atom_index": 167,
          "name": "N",
          "element": "N",
          "coord": [
            -13.826199531555176,
            -9.002300262451172,
            -11.980400085449219
          ]
        },
        {
          "atom_index": 168,
          "name": "CA",
          "element": "C",
          "coord": [
            -13.893199920654297,
            -8.910699844360352,
            -12.071499824523926
          ]
        },
        {
          "atom_index": 169,
          "name": "C",
          "element": "C",
          "coord": [
            -14.037500381469727,
            -8.94379997253418,
            -12.106499671936035
          ]
        },
        {
          "atom_index": 170,
          "name": "O",
          "element": "O",
          "coord": [
            -14.070300102233887,
            -8.967000007629395,
            -12.222900390625
          ]
        },
        {
          "atom_index": 171,
          "name": "CB",
          "element": "C",
          "coord": [
            -13.81190013885498,
            -8.899200439453125,
            -12.200499534606934
          ]
        },
        {
          "atom_index": 172,
          "name": "CG",
          "element": "C",
          "coord": [
            -13.720199584960938,
            -8.779600143432617,
            -12.199799537658691
          ]
        },
        {
          "atom_index": 173,
          "name": "OD1",
          "element": "O",
          "coord": [
            -13.766300201416016,
            -8.665399551391602,
            -12.2121000289917
          ]
        },
        {
          "atom_index": 174,
          "name": "ND2",
          "element": "N",
          "coord": [
            -13.589500427246094,
            -8.803999900817871,
            -12.183500289916992
          ]
        }
      ]
    },
    {
      "id": "H:28",
      "chain": "H",
      "resseq": 28,
      "icode": "",
      "resname": "VAL",
      "hetflag": " ",
      "sasa": 0.0,
      "atoms": [
        {
          "atom_index": 175,
          "name": "N",
          "element": "N",
          "coord": [
            -14.124799728393555,
            -8.945300102233887,
            -12.00730037689209
          ]
        },
        {
          "atom_index": 176,
          "name": "CA",
          "element": "C",
          "coord": [
            -14.264699935913086,
            -8.974499702453613,
            -12.034099578857422
          ]
        },
        {
          "atom_index": 177,
          "name": "C",
          "element": "C",
          "coord": [
            -14.341500282287598,
            -8.843500137329102,
            -12.032600402832031
          ]
        },
        {
          "atom_index": 178,
          "name": "O",
          "element": "O",
          "coord": [
            -14.331600189208984,
            -8.767000198364258,
            -11.937399864196777
          ]
        },
        {
          "atom_index": 179,
          "name": "CB",
          "element": "C",
          "coord": [
            -14.3233003616333,
            -9.069299697875977,
            -11.927599906921387
          ]
        },
        {
          "atom_index": 180,
          "name": "CG1",
          "element": "C",
          "coord": [
            -14.472000122070312,
            -9.084400177001953,
            -11.946900367736816
          ]
        },
        {
          "atom_index": 181,
          "name": "CG2",
          "element": "C",
          "coord": [
            -14.25529956817627,
            -9.205100059509277,
            -11.936100006103516
          ]
        }
      ]
    },
    {
      "id": "H:29",
      "chain": "H",
      "resseq": 29,
      "icode": "",
      "resname": "THR",
      "hetflag": " ",
      "sasa": 0.0,
      "atoms": [
        {
          "atom_index": 182,
          "name": "N",
          "element": "N",
          "coord": [
            -14.417200088500977,
            -8.816499710083008,
            -12.138199806213379
          ]
        },
        {
          "atom_index": 183,
          "name": "CA",
          "element": "C",
          "coord": [
            -14.493599891662598,
            -8.692899703979492,
            -12.1427001953125
          ]
        },
        {
          "atom_index": 184,
          "name": "C",
          "element": "C",
          "coord": [
            -14.621100425720215,
            -8.70460033416748,
            -12.06149959564209
          ]
        },
        {
          "atom_index": 185,
          "name": "O",
          "element": "O",
          "coord": [
            -14.693699836730957,
            -8.80210018157959,
            -12.0733003616333
          ]
        },
        {
          "atom_index": 186,
          "name": "CB",
          "element": "C",
          "coord": [
            -14.531800270080566,
            -8.655500411987305,
            -12.284899711608887
          ]
        },
        {
          "atom_index": 187,
          "name": "OG1",
          "element": "O",
          "coord": [
            -14.413299560546875,
            -8.646599769592285,
            -12.364800453186035
          ]
        },
        {
          "atom_index": 188,
          "name": "CG2",
          "element": "C",
          "coord": [
            -14.604900360107422,
            -8.521400451660156,
            -12.285599708557129
          ]
        }
      ]
    },
    {
      "id": "H:30",
      "chain": "H",
      "resseq": 30,
      "icode": "",
      "resname": "VAL",
      "hetflag": " ",
      "sasa": 0.0,
      "atoms": [
        {
          "atom_index": 189,
          "name": "N",
          "element": "N",
          "coord": [
            -14.648500442504883,
            -8.6048002243042,
            -11.978899955749512
          ]
        },
        {
          "atom_index": 190,
          "name": "CA",
          "element": "C",
          "coord": [
            -14.767999649047852,
            -8.607600212097168,
            -11.896699905395508
          ]
        },
        {
          "atom_index": 191,
          "name": "C",
          "element": "C",
          "coord": [
            -14.853300094604492,
            -8.485699653625488,
            -11.925700187683105
          ]
        },
        {
          "atom_index": 192,
          "name": "O",
          "element": "O",
          "coord": [
            -14.806500434875488,
            -8.39009952545166,
            -11.986700057983398
          ]
        },
        {
          "atom_index": 193,
          "name": "CB",
          "element": "C",
          "coord": [
            -14.732799530029297,
            -8.611800193786621,
            -11.744400024414062
          ]
        },
        {
          "atom_index": 194,
          "name": "CG1",
          "element": "C",
          "coord": [
            -14.66189956665039,
            -8.742400169372559,
            -11.710800170898438
          ]
        },
        {
          "atom_index": 195,
          "name": "CG2",
          "element": "C",
          "coord": [
            -14.646400451660156,
            -8.49269962310791,
            -11.706500053405762
          ]
        }
      ]
    },
    {
      "id": "H:31",
      "chain": "H",
      "resseq": 31,
      "icode": "",
      "resname": "THR",
      "hetflag": " ",
      "sasa": 0.0,
      "atoms": [
        {
          "atom_index": 196,
          "name": "N",
          "element": "N",
          "coord": [
            -14.978699684143066,
            -8.4891996383667,
            -11.881799697875977
          ]
        },
        {
          "atom_index": 197,
          "name": "CA",
          "element": "C",
          "coord": [
            -15.069299697875977,
            -8.378100395202637,
            -11.904899597167969
          ]
        },
        {
          "atom_index": 198,
          "name": "C",
          "element": "C",
          "coord": [
            -15.043100357055664,
            -8.259599685668945,
            -11.812399864196777
          ]
        },
        {
          "atom_index": 199,
          "name": "O",
          "element": "O",
          "coord": [
            -15.057299613952637,
            -8.145000457763672,
            -11.85319995880127
          ]
        },
        {
          "atom_index": 200,
          "name": "CB",
          "element": "C",
          "coord": [
            -15.215800285339355,
            -8.423999786376953,
            -11.890199661254883
          ]
        },
        {
          "atom_index": 201,
          "name": "OG1",
          "element": "O",
          "coord": [
            -15.246199607849121,
            -8.449199676513672,
            -11.752699851989746
          ]
        },
        {
          "atom_index": 202,
          "name": "CG2",
          "element": "C",
          "coord": [
            -15.237600326538086,
            -8.55270004272461,
            -11.968600273132324
          ]
        }
      ]
    },
    {
      "id": "H:32",
      "chain": "H",
      "resseq": 32,
      "icode": "",
      "resname": "HIS",
      "hetflag": " ",
      "sasa": 0.2581236958503723,
      "atoms": [
        {
          "atom_index": 203,
          "name": "N",
          "element": "N",
          "coord": [
            -15.005000114440918,
            -8.287400245666504,
            -11.687899589538574
          ]
        },
        {
          "atom_index": 204,
          "name": "CA",
          "element": "C",
          "coord": [
            -14.977399826049805,
            -8.182600021362305,
            -11.588800430297852
          ]
        },
        {
          "atom_index": 205,
          "name": "C",
          "element": "C",
          "coord": [
            -14.864100456237793,
            -8.224800109863281,
            -11.495699882507324
          ]
        },
        {
          "atom_index": 206,
          "name": "O",
          "element": "O",
          "coord": [
            -14.846099853515625,
            -8.343500137329102,
            -11.468000411987305
          ]
        },
        {
          "atom_index": 207,
          "name": "CB",
          "element": "C",
          "coord": [
            -15.10219955444336,
            -8.153599739074707,
            -11.503999710083008
          ]
        },
        {
          "atom_index": 208,
          "name": "CG",
          "element": "C",
          "coord": [
            -15.225199699401855,
            -8.123200416564941,
            -11.58430004119873
          ]
        },
        {
          "atom_index": 209,
          "name": "ND1",
          "element": "N",
          "coord": [
            -15.277899742126465,
            -8.21150016784668,
            -11.676199913024902
          ]
        },
        {
          "atom_index": 210,
          "name": "CD2",
          "element": "C",
          "coord": [
            -15.307000160217285,
            -8.015399932861328,
            -11.584600448608398
          ]
        },
        {
          "atom_index": 211,
          "name": "CE1",
          "element": "C",
          "coord": [
            -15.386799812316895,
            -8.159600257873535,
            -11.729499816894531
          ]
        },
        {
          "atom_index": 212,
          "name": "NE2",
          "element": "N",
          "coord": [
            -15.406700134277344,
            -8.040599822998047,
            -11.675600051879883
          ]
        }
      ]
    },
    {
      "id": "H:33",
      "chain": "H",
      "resseq": 33,
      "icode": "",
      "resname": "SER",
      "hetflag": " ",
      "sasa": 0.0,
      "atoms": [
        {
          "atom_index": 213,
          "name": "N",
          "element": "N",
          "coord": [
            -14.789299964904785,
            -8.126700401306152,
            -11.446399688720703
          ]
        },
        {
          "atom_index": 214,
          "name": "CA",
          "element": "C",
          "coord": [
            -14.676899909973145,
            -8.152700424194336,
            -11.357000350952148
          ]
        },
        {
          "atom_index": 215,
          "name": "C",
          "element": "C",
          "coord": [
            -14.629899978637695,
            -8.023099899291992,
            -11.29319953918457
          ]
        },
        {
          "atom_index": 216,
          "name": "O",
          "element": "O",
          "coord": [
            -14.66819953918457,
            -7.914599895477295,
            -11.336999893188477
          ]
        },
        {
          "atom_index": 217,
          "name": "CB",
          "element": "C",
          "coord": [
            -14.560799598693848,
            -8.212400436401367,
            -11.435999870300293
          ]
        },
        {
          "atom_index": 218,
          "name": "OG",
          "element": "O",
          "coord": [
            -14.520600318908691,
            -8.122400283813477,
            -11.537699699401855
          ]
        }
      ]
    },
    {
      "id": "H:34",
      "chain": "H",
      "resseq": 34,
      "icode": "",
      "resname": "VAL",
      "hetflag": " ",
      "sasa": 0.0,
      "atoms": [
        {
          "atom_index": 219,
          "name": "N",
          "element": "N",
          "coord": [
            -14.546600341796875,
            -8.034500122070312,
            -11.18970012664795
          ]
        },
        {
          "atom_index": 220,
          "name": "CA",
          "element": "C",
          "coord": [
            -14.491499900817871,
            -7.917200088500977,
            -11.121600151062012
          ]
        },
        {
          "atom_index": 221,
          "name": "C",
          "element": "C",
          "coord": [
            -14.34160041809082,
            -7.933700084686279,
            -11.110400199890137
          ]
        },
        {
          "atom_index": 222,
          "name": "O",
          "element": "O",
          "coord": [
            -14.290599822998047,
            -8.046299934387207,
            -11.101400375366211
          ]
        },
        {
          "atom_index": 223,
          "name": "CB",
          "element": "C",
          "coord": [
            -14.54539966583252,
            -7.899499893188477,
            -10.978599548339844
          ]
        },
        {
          "atom_index": 224,
          "name": "CG1",
          "element": "C",
          "coord": [
            -14.696000099182129,
            -7.889200210571289,
            -10.980299949645996
          ]
        },
        {
          "atom_index": 225,
          "name": "CG2",
          "element": "C",
          "coord": [
            -14.501299858093262,
            -8.01449966430664,
            -10.8927001953125
          ]
        }
      ]
    },
    {
      "id": "H:35",
      "chain": "H",
      "resseq": 35,
      "icode": "",
      "resname": "ASN",
      "hetflag": " ",
      "sasa": 0.0,
      "atoms": [
        {
          "atom_index": 226,
          "name": "N",
          "element": "N",
          "coord": [
            -14.270700454711914,
            -7.821499824523926,
            -11.112500190734863
          ]
        },
        {
          "atom_index": 227,
          "name": "CA",
          "element": "C",
          "coord": [
            -14.12559986114502,
            -7.824100017547607,
            -11.100299835205078
          ]
        },
        {
          "atom_index": 228,
          "name": "C",
          "element": "C",
          "coord": [
            -14.095600128173828,
            -7.798600196838379,
            -10.954299926757812
          ]
        },
        {
          "atom_index": 229,
          "name": "O",
          "element": "O",
          "coord": [
            -14.154999732971191,
            -7.71019983291626,
            -10.893500328063965
          ]
        },
        {
          "atom_index": 230,
          "name": "CB",
          "element": "C",
          "coord": [
            -14.06190013885498,
            -7.714000225067139,
            -11.184599876403809
          ]
        },
        {
          "atom_index": 231,
          "name": "CG",
          "element": "C",
          "coord": [
            -13.910300254821777,
            -7.719799995422363,
            -11.182999610900879
          ]
        },
        {
          "atom_index": 232,
          "name": "OD1",
          "element": "O",
          "coord": [
            -13.843899726867676,
            -7.619800090789795,
            -11.205599784851074
          ]
        },
        {
          "atom_index": 233,
          "name": "ND2",
          "element": "N",
          "coord": [
            -13.855199813842773,
            -7.837500095367432,
            -11.157899856567383
          ]
        }
      ]
    },
    {
      "id": "H:36",
      "chain": "H",
      "resseq": 36,
      "icode": "",
      "resname": "LEU",
      "hetflag": " ",
      "sasa": 0.0,
      "atoms": [
        {
          "atom_index": 234,
          "name": "N",
          "element": "N",
          "coord": [
            -14.004500389099121,
            -7.875800132751465,
            -10.896900177001953
          ]
        },
        {
          "atom_index": 235,
          "name": "CA",
          "element": "C",
          "coord": [
            -13.970999717712402,
            -7.855199813842773,
            -10.75730037689209
          ]
        },
        {
          "atom_index": 236,
          "name": "C",
          "element": "C",
          "coord": [
            -13.834099769592285,
            -7.789999961853027,
            -10.741399765014648
          ]
        },
        {
          "atom_index": 237,
          "name": "O",
          "element": "O",
          "coord": [
            -13.793899536132812,
            -7.7546000480651855,
            -10.630800247192383
          ]
        },
        {
          "atom_index": 238,
          "name": "CB",
          "element": "C",
          "coord": [
            -13.97189998626709,
            -7.989099979400635,
            -10.684900283813477
          ]
        },
        {
          "atom_index": 239,
          "name": "CG",
          "element": "C",
          "coord": [
            -14.104399681091309,
            -8.064200401306152,
            -10.684000015258789
          ]
        },
        {
          "atom_index": 240,
          "name": "CD1",
          "element": "C",
          "coord": [
            -14.082900047302246,
            -8.20199966430664,
            -10.624300003051758
          ]
        },
        {
          "atom_index": 241,
          "name": "CD2",
          "element": "C",
          "coord": [
            -14.20740032196045,
            -7.986199855804443,
            -10.604100227355957
          ]
        }
      ]
    },
    {
      "id": "H:37",
      "chain": "H",
      "resseq": 37,
      "icode": "",
      "resname": "LEU",
      "hetflag": " ",
      "sasa": 0.0,
      "atoms": [
        {
          "atom_index": 242,
          "name": "N",
          "element": "N",
          "coord": [
            -13.764900207519531,
            -7.770999908447266,
            -10.852899551391602
          ]
        },
        {
          "atom_index": 243,
          "name": "CA",
          "element": "C",
          "coord": [
            -13.629899978637695,
            -7.717299938201904,
            -10.851400375366211
          ]
        },
        {
          "atom_index": 244,
          "name": "C",
          "element": "C",
          "coord": [
            -13.611100196838379,
            -7.573699951171875,
            -10.898799896240234
          ]
        },
        {
          "atom_index": 245,
          "name": "O",
          "element": "O",
          "coord": [
            -13.625499725341797,
            -7.545000076293945,
            -11.017399787902832
          ]
        },
        {
          "atom_index": 246,
          "name": "CB",
          "element": "C",
          "coord": [
            -13.540800094604492,
            -7.809899806976318,
            -10.933899879455566
          ]
        },
        {
          "atom_index": 247,
          "name": "CG",
          "element": "C",
          "coord": [
            -13.393899917602539,
            -7.7743000984191895,
            -10.937700271606445
          ]
        },
        {
          "atom_index": 248,
          "name": "CD1",
          "element": "C",
          "coord": [
            -13.342700004577637,
            -7.76609992980957,
            -10.7947998046875
          ]
        },
        {
          "atom_index": 249,
          "name": "CD2",
          "element": "C",
          "coord": [
            -13.317500114440918,
            -7.877500057220459,
            -11.017800331115723
          ]
        }
      ]
    },
    {
      "id": "H:38",
      "chain": "H",
      "resseq": 38,
      "icode": "",
      "resname": "GLU",
      "hetflag": " ",
      "sasa": 0.0,
      "atoms": [
        {
          "atom_index": 250,
          "name": "N",
          "element": "N",
          "coord": [
            -13.575799942016602,
            -7.484300136566162,
            -10.806400299072266
          ]
        },
        {
          "atom_index": 251,
          "name": "CA",
          "element": "C",
          "coord": [
            -13.553600311279297,
            -7.343900203704834,
            -10.84000015258789
          ]
        },
        {
          "atom_index": 252,
          "name": "C",
          "element": "C",
          "coord": [
            -13.411600112915039,
            -7.3206000328063965,
            -10.891400337219238
          ]
        },
        {
          "atom_index": 253,
          "name": "O",
          "element": "O",
          "coord": [
            -13.31470012664795,
            -7.357800006866455,
            -10.826800346374512
          ]
        },
        {
          "atom_index": 254,
          "name": "CB",
          "element": "C",
          "coord": [
            -13.579099655151367,
            -7.2555999755859375,
            -10.717700004577637
          ]
        },
        {
          "atom_index": 255,
          "name": "CG",
          "element": "C",
          "coord": [
            -13.559800148010254,
            -7.106800079345703,
            -10.74530029296875
          ]
        },
        {
          "atom_index": 256,
          "name": "CD",
          "element": "C",
          "coord": [
            -13.649700164794922,
            -7.054500102996826,
            -10.857099533081055
          ]
        },
        {
          "atom_index": 257,
          "name": "OE1",
          "element": "O",
          "coord": [
            -13.773799896240234,
            -7.062399864196777,
            -10.84160041809082
          ]
        },
        {
          "atom_index": 258,
          "name": "OE2",
          "element": "O",
          "coord": [
            -13.59630012512207,
            -7.005799770355225,
            -10.960000038146973
          ]
        }
      ]
    },
    {
      "id": "H:39",
      "chain": "H",
      "resseq": 39,
      "icode": "",
      "resname": "ASP",
      "hetflag": " ",
      "sasa": 0.6936569213867188,
      "atoms": [
        {
          "atom_index": 259,
          "name": "N",
          "element": "N",
          "coord": [
            -13.398699760437012,
            -7.257599830627441,
            -11.007399559020996
          ]
        },
        {
          "atom_index": 260,
          "name": "CA",
          "element": "C",
          "coord": [
            -13.266599655151367,
            -7.23360013961792,
            -11.062800407409668
          ]
        },
        {
          "atom_index": 261,
          "name": "C",
          "element": "C",
          "coord": [
            -13.244500160217285,
            -7.092800140380859,
            -11.116999626159668
          ]
        },
        {
          "atom_index": 262,
          "name": "O",
          "element": "O",
          "coord": [
            -13.151000022888184,
            -7.069900035858154,
            -11.193499565124512
          ]
        },
        {
          "atom_index": 263,
          "name": "CB",
          "element": "C",
          "coord": [
            -13.238800048828125,
            -7.335899829864502,
            -11.172699928283691
          ]
        },
        {
          "atom_index": 264,
          "name": "CG",
          "element": "C",
          "coord": [
            -13.309100151062012,
            -7.303100109100342,
            -11.303099632263184
          ]
        },
        {
          "atom_index": 265,
          "name": "OD1",
          "element": "O",
          "coord": [
            -13.413299560546875,
            -7.234499931335449,
            -11.300800323486328
          ]
        },
        {
          "atom_index": 266,
          "name": "OD2",
          "element": "O",
          "coord": [
            -13.259499549865723,
            -7.3471999168396,
            -11.409099578857422
          ]
        }
      ]
    },
    {
      "id": "H:40",
      "chain": "H",
      "resseq": 40,
      "icode": "",
      "resname": "SER",
      "hetflag": " ",
      "sasa": 1.2296644449234009,
      "atoms": [
        {
          "atom_index": 267,
          "name": "N",
          "element": "N",
          "coord": [
            -13.328800201416016,
            -6.9984002113342285,
            -11.075799942016602
          ]
        },
        {
          "atom_index": 268,
          "name": "CA",
          "element": "C",
          "coord": [
            -13.317500114440918,
            -6.861199855804443,
            -11.12279987335205
          ]
        },
        {
          "atom_index": 269,
          "name": "C",
          "element": "C",
          "coord": [
            -13.292400360107422,
            -6.764400005340576,
            -11.0108003616333
          ]
        },
        {
          "atom_index": 270,
          "name": "O",
          "element": "O",
          "coord": [
            -13.342499732971191,
            -6.783100128173828,
            -10.900500297546387
          ]
        },
        {
          "atom_index": 271,
          "name": "CB",
          "element": "C",
          "coord": [
            -13.444999694824219,
            -6.821000099182129,
            -11.194899559020996
          ]
        },
        {
          "atom_index": 272,
          "name": "OG",
          "element": "O",
          "coord": [
            -13.463199615478516,
            -6.902100086212158,
            -11.309300422668457
          ]
        }
      ]
    },
    {
      "id": "H:41",
      "chain": "H",
      "resseq": 41,
      "icode": "",
      "resname": "HIS",
      "hetflag": " ",
      "sasa": 0.9218369126319885,
      "atoms": [
        {
          "atom_index": 273,
          "name": "N",
          "element": "N",
          "coord": [
            -13.216099739074707,
            -6.6595001220703125,
            -11.038700103759766
          ]
        },
        {
          "atom_index": 274,
          "name": "CA",
          "element": "C",
          "coord": [
            -13.189000129699707,
            -6.562399864196777,
            -10.934900283813477
          ]
        },
        {
          "atom_index": 275,
          "name": "C",
          "element": "C",
          "coord": [
            -13.177499771118164,
            -6.418799877166748,
            -10.981300354003906
          ]
        },
        {
          "atom_index": 276,
          "name": "O",
          "element": "O",
          "coord": [
            -13.17199993133545,
            -6.387599945068359,
            -11.100199699401855
          ]
        },
        {
          "atom_index": 277,
          "name": "CB",
          "element": "C",
          "coord": [
            -13.063199996948242,
            -6.600800037384033,
            -10.85789966583252
          ]
        },
        {
          "atom_index": 278,
          "name": "CG",
          "element": "C",
          "coord": [
            -12.938599586486816,
            -6.595200061798096,
            -10.939900398254395
          ]
        },
        {
          "atom_index": 279,
          "name": "ND1",
          "element": "N",
          "coord": [
            -12.866600036621094,
            -6.479000091552734,
            -10.957799911499023
          ]
        },
        {
          "atom_index": 280,
          "name": "CD2",
          "element": "C",
          "coord": [
            -12.873900413513184,
            -6.691100120544434,
            -11.010299682617188
          ]
        },
        {
          "atom_index": 281,
          "name": "CE1",
          "element": "C",
          "coord": [
            -12.762800216674805,
            -6.503799915313721,
            -11.035599708557129
          ]
        },
        {
          "atom_index": 282,
          "name": "NE2",
          "element": "N",
          "coord": [
            -12.764699935913086,
            -6.631700038909912,
            -11.068900108337402
          ]
        }
      ]
    },
    {
      "id": "H:42",
      "chain": "H",
      "resseq": 42,
      "icode": "",
      "resname": "ASN",
      "hetflag": " ",
      "sasa": 0.2837687134742737,
      "atoms": [
        {
          "atom_index": 283,
          "name": "N",
          "element": "N",
          "coord": [
            -13.174300193786621,
            -6.334000110626221,
            -10.879599571228027
          ]
        },
        {
          "atom_index": 284,
          "name": "CA",
          "element": "C",
          "coord": [
            -13.165900230407715,
            -6.188199996948242,
            -10.883199691772461
          ]
        },
        {
          "atom_index": 285,
          "name": "C",
          "element": "C",
          "coord": [
            -13.041799545288086,
            -6.129499912261963,
            -10.950599670410156
          ]
        },
        {
          "atom_index": 286,
          "name": "O",
          "element": "O",
          "coord": [
            -13.05109977722168,
            -6.032599925994873,
            -11.025899887084961
          ]
        },
        {
          "atom_index": 287,
          "name": "CB",
          "element": "C",
          "coord": [
            -13.169899940490723,
            -6.142099857330322,
            -10.738499641418457
          ]
        },
        {
          "atom_index": 288,
          "name": "CG",
          "element": "C",
          "coord": [
            -13.203700065612793,
            -6.000500202178955,
            -10.724699974060059
          ]
        },
        {
          "atom_index": 289,
          "name": "OD1",
          "element": "O",
          "coord": [
            -13.309000015258789,
            -5.957799911499023,
            -10.769800186157227
          ]
        },
        {
          "atom_index": 290,
          "name": "ND2",
          "element": "N",
          "coord": [
            -13.115300178527832,
            -5.924099922180176,
            -10.660799980163574
          ]
        }
      ]
    },
    {
      "id": "H:44",
      "chain": "H",
      "resseq": 44,
      "icode": "",
      "resname": "GLY",
      "hetflag": " ",
      "sasa": 0.09679638594388962,
      "atoms": [
        {
          "atom_index": 291,
          "name": "N",
          "element": "N",
          "coord": [
            -12.925800323486328,
            -6.1875,
            -10.919899940490723
          ]
        },
        {
          "atom_index": 292,
          "name": "CA",
          "element": "C",
          "coord": [
            -12.799400329589844,
            -6.140999794006348,
            -10.974100112915039
          ]
        },
        {
          "atom_index": 293,
          "name": "C",
          "element": "C",
          "coord": [
            -12.7475004196167,
            -6.0229997634887695,
            -10.894100189208984
          ]
        },
        {
          "atom_index": 294,
          "name": "O",
          "element": "O",
          "coord": [
            -12.646400451660156,
            -5.963200092315674,
            -10.930500030517578
          ]
        }
      ]
    },
    {
      "id": "H:45",
      "chain": "H",
      "resseq": 45,
      "icode": "",
      "resname": "LYS",
      "hetflag": " ",
      "sasa": 2.120675563812256,
      "atoms": [
        {
          "atom_index": 295,
          "name": "N",
          "element": "N",
          "coord": [
            -12.815199851989746,
            -5.990799903869629,
            -10.78380012512207
          ]
        },
        {
          "atom_index": 296,
          "name": "CA",
          "element": "C",
          "coord": [
            -12.777400016784668,
            -5.875999927520752,
            -10.701899528503418
          ]
        },
        {
          "atom_index": 297,
          "name": "C",
          "element": "C",
          "coord": [
            -12.777799606323242,
            -5.901000022888184,
            -10.551799774169922
          ]
        },
        {
          "atom_index": 298,
          "name": "O",
          "element": "O",
          "coord": [
            -12.855199813842773,
            -5.982500076293945,
            -10.503299713134766
          ]
        },
        {
          "atom_index": 299,
          "name": "CB",
          "element": "C",
          "coord": [
            -12.871700286865234,
            -5.7596001625061035,
            -10.734399795532227
          ]
        },
        {
          "atom_index": 300,
          "name": "CG",
          "element": "C",
          "coord": [
            -12.868499755859375,
            -5.72130012512207,
            -10.882499694824219
          ]
        },
        {
          "atom_index": 301,
          "name": "CD",
          "element": "C",
          "coord": [
            -12.968899726867676,
            -5.61269998550415,
            -10.91919994354248
          ]
        },
        {
          "atom_index": 302,
          "name": "CE",
          "element": "C",
          "coord": [
            -13.10990047454834,
            -5.667600154876709,
            -10.936100006103516
          ]
        },
        {
          "atom_index": 303,
          "name": "NZ",
          "element": "N",
          "coord": [
            -13.207300186157227,
            -5.5625,
            -10.981399536132812
          ]
        }
      ]
    },
    {
      "id": "H:46",
      "chain": "H",
      "resseq": 46,
      "icode": "",
      "resname": "LEU",
      "hetflag": " ",
      "sasa": 0.0,
      "atoms": [
        {
          "atom_index": 304,
          "name": "N",
          "element": "N",
          "coord": [
            -12.690199851989746,
            -5.831500053405762,
            -10.479299545288086
          ]
        },
        {
          "atom_index": 305,
          "name": "CA",
          "element": "C",
          "coord": [
            -12.682299613952637,
            -5.844399929046631,
            -10.334099769592285
          ]
        },
        {
          "atom_index": 306,
          "name": "C",
          "element": "C",
          "coord": [
            -12.78339958190918,
            -5.747099876403809,
            -10.276000022888184
          ]
        },
        {
          "atom_index": 307,
          "name": "O",
          "element": "O",
          "coord": [
            -12.765899658203125,
            -5.625899791717529,
            -10.284000396728516
          ]
        },
        {
          "atom_index": 308,
          "name": "CB",
          "element": "C",
          "coord": [
            -12.542499542236328,
            -5.809700012207031,
            -10.284199714660645
          ]
        },
        {
          "atom_index": 309,
          "name": "CG",
          "element": "C",
          "coord": [
            -12.430500030517578,
            -5.896999835968018,
            -10.339200019836426
          ]
        },
        {
          "atom_index": 310,
          "name": "CD1",
          "element": "C",
          "coord": [
            -12.29889965057373,
            -5.857699871063232,
            -10.277600288391113
          ]
        },
        {
          "atom_index": 311,
          "name": "CD2",
          "element": "C",
          "coord": [
            -12.460200309753418,
            -6.04040002822876,
            -10.308199882507324
          ]
        }
      ]
    },
    {
      "id": "H:47",
      "chain": "H",
      "resseq": 47,
      "icode": "",
      "resname": "CYS",
      "hetflag": " ",
      "sasa": 0.0,
      "atoms": [
        {
          "atom_index": 312,
          "name": "N",
          "element": "N",
          "coord": [
            -12.88860034942627,
            -5.80109977722168,
            -10.215800285339355
          ]
        },
        {
          "atom_index": 313,
          "name": "CA",
          "element": "C",
          "coord": [
            -12.996500015258789,
            -5.720099925994873,
            -10.161499977111816
          ]
        },
        {
          "atom_index": 314,
          "name": "C",
          "element": "C",
          "coord": [
            -13.002699851989746,
            -5.7042999267578125,
            -10.011500358581543
          ]
        },
        {
          "atom_index": 315,
          "name": "O",
          "element": "O",
          "coord": [
            -12.914999961853027,
            -5.748899936676025,
            -9.938300132751465
          ]
        },
        {
          "atom_index": 316,
          "name": "CB",
          "element": "C",
          "coord": [
            -13.128499984741211,
            -5.776599884033203,
            -10.209699630737305
          ]
        },
        {
          "atom_index": 317,
          "name": "SG",
          "element": "S",
          "coord": [
            -13.135600090026855,
            -5.7829999923706055,
            -10.390199661254883
          ]
        }
      ]
    },
    {
      "id": "H:48",
      "chain": "H",
      "resseq": 48,
      "icode": "",
      "resname": "LYS",
      "hetflag": " ",
      "sasa": 0.6646893620491028,
      "atoms": [
        {
          "atom_index": 318,
          "name": "N",
          "element": "N",
          "coord": [
            -13.109800338745117,
            -5.638999938964844,
            -9.967700004577637
          ]
        },
        {
          "atom_index": 319,
          "name": "CA",
          "element": "C",
          "coord": [
            -13.134300231933594,
            -5.61269998550415,
            -9.827099800109863
          ]
        },
        {
          "atom_index": 320,
          "name": "C",
          "element": "C",
          "coord": [
            -13.216400146484375,
            -5.725399971008301,
            -9.769599914550781
          ]
        },
        {
          "atom_index": 321,
          "name": "O",
          "element": "O",
          "coord": [
            -13.298600196838379,
            -5.785799980163574,
            -9.838700294494629
          ]
        },
        {
          "atom_index": 322,
          "name": "CB",
          "element": "C",
          "coord": [
            -13.212699890136719,
            -5.482500076293945,
            -9.807900428771973
          ]
        },
        {
          "atom_index": 323,
          "name": "CG",
          "element": "C",
          "coord": [
            -13.147600173950195,
            -5.3572998046875,
            -9.861800193786621
          ]
        },
        {
          "atom_index": 324,
          "name": "CD",
          "element": "C",
          "coord": [
            -13.232500076293945,
            -5.234499931335449,
            -9.829400062561035
          ]
        },
        {
          "atom_index": 325,
          "name": "CE",
          "element": "C",
          "coord": [
            -13.17240047454834,
            -5.1072998046875,
            -9.88949966430664
          ]
        },
        {
          "atom_index": 326,
          "name": "NZ",
          "element": "N",
          "coord": [
            -13.240900039672852,
            -4.982399940490723,
            -9.843799591064453
          ]
        }
      ]
    },
    {
      "id": "H:49",
      "chain": "H",
      "resseq": 49,
      "icode": "",
      "resname": "LEU",
      "hetflag": " ",
      "sasa": 2.512417793273926,
      "atoms": [
        {
          "atom_index": 327,
          "name": "N",
          "element": "N",
          "coord": [
            -13.194700241088867,
            -5.751999855041504,
            -9.641599655151367
          ]
        },
        {
          "atom_index": 328,
          "name": "CA",
          "element": "C",
          "coord": [
            -13.266900062561035,
            -5.856299877166748,
            -9.572799682617188
          ]
        },
        {
          "atom_index": 329,
          "name": "C",
          "element": "C",
          "coord": [
            -13.342599868774414,
            -5.789400100708008,
            -9.459400177001953
          ]
        },
        {
          "atom_index": 330,
          "name": "O",
          "element": "O",
          "coord": [
            -13.282400131225586,
            -5.738800048828125,
            -9.364999771118164
          ]
        },
        {
          "atom_index": 331,
          "name": "CB",
          "element": "C",
          "coord": [
            -13.168499946594238,
            -5.9593000411987305,
            -9.518799781799316
          ]
        },
        {
          "atom_index": 332,
          "name": "CG",
          "element": "C",
          "coord": [
            -13.195099830627441,
            -6.104700088500977,
            -9.555800437927246
          ]
        },
        {
          "atom_index": 333,
          "name": "CD1",
          "element": "C",
          "coord": [
            -13.221199989318848,
            -6.1168999671936035,
            -9.704299926757812
          ]
        },
        {
          "atom_index": 334,
          "name": "CD2",
          "element": "C",
          "coord": [
            -13.075300216674805,
            -6.188499927520752,
            -9.51550006866455
          ]
        }
      ]
    },
    {
      "id": "H:49",
      "chain": "H",
      "resseq": 49,
      "icode": "",
      "resname": "LYS",
      "hetflag": " ",
      "sasa": 2.512417793273926,
      "atoms": [
        {
          "atom_index": 335,
          "name": "N",
          "element": "N",
          "coord": [
            -13.474699974060059,
            -5.787700176239014,
            -9.469599723815918
          ]
        },
        {
          "atom_index": 336,
          "name": "CA",
          "element": "C",
          "coord": [
            -13.557700157165527,
            -5.725500106811523,
            -9.36709976196289
          ]
        },
        {
          "atom_index": 337,
          "name": "C",
          "element": "C",
          "coord": [
            -13.527899742126465,
            -5.577600002288818,
            -9.35319995880127
          ]
        },
        {
          "atom_index": 338,
          "name": "O",
          "element": "O",
          "coord": [
            -13.513299942016602,
            -5.526000022888184,
            -9.242300033569336
          ]
        },
        {
          "atom_index": 339,
          "name": "CB",
          "element": "C",
          "coord": [
            -13.538800239562988,
            -5.795000076293945,
            -9.232000350952148
          ]
        },
        {
          "atom_index": 340,
          "name": "CG",
          "element": "C",
          "coord": [
            -13.598299980163574,
            -5.934999942779541,
            -9.229100227355957
          ]
        },
        {
          "atom_index": 341,
          "name": "CD",
          "element": "C",
          "coord": [
            -13.579000473022461,
            -6.00570011138916,
            -9.09570026397705
          ]
        },
        {
          "atom_index": 342,
          "name": "CE",
          "element": "C",
          "coord": [
            -13.636199951171875,
            -6.147500038146973,
            -9.104399681091309
          ]
        },
        {
          "atom_index": 343,
          "name": "NZ",
          "element": "N",
          "coord": [
            -13.606900215148926,
            -6.230199813842773,
            -8.984199523925781
          ]
        }
      ]
    },
    {
      "id": "H:50",
      "chain": "H",
      "resseq": 50,
      "icode": "",
      "resname": "GLY",
      "hetflag": " ",
      "sasa": 1.0002293586730957,
      "atoms": [
        {
          "atom_index": 344,
          "name": "N",
          "element": "N",
          "coord": [
            -13.517999649047852,
            -5.510000228881836,
            -9.467000007629395
          ]
        },
        {
          "atom_index": 345,
          "name": "CA",
          "element": "C",
          "coord": [
            -13.493599891662598,
            -5.367499828338623,
            -9.464699745178223
          ]
        },
        {
          "atom_index": 346,
          "name": "C",
          "element": "C",
          "coord": [
            -13.349200248718262,
            -5.325300216674805,
            -9.4552001953125
          ]
        },
        {
          "atom_index": 347,
          "name": "O",
          "element": "O",
          "coord": [
            -13.30679988861084,
            -5.236999988555908,
            -9.529399871826172
          ]
        }
      ]
    },
    {
      "id": "H:51",
      "chain": "H",
      "resseq": 51,
      "icode": "",
      "resname": "ILE",
      "hetflag": " ",
      "sasa": 0.7098401784896851,
      "atoms": [
        {
          "atom_index": 348,
          "name": "N",
          "element": "N",
          "coord": [
            -13.27299976348877,
            -5.38640022277832,
            -9.364700317382812
          ]
        },
        {
          "atom_index": 349,
          "name": "CA",
          "element": "C",
          "coord": [
            -13.1318998336792,
            -5.350200176239014,
            -9.348699569702148
          ]
        },
        {
          "atom_index": 350,
          "name": "C",
          "element": "C",
          "coord": [
            -13.046799659729004,
            -5.393599987030029,
            -9.468400001525879
          ]
        },
        {
          "atom_index": 351,
          "name": "O",
          "element": "O",
          "coord": [
            -13.067999839782715,
            -5.500699996948242,
            -9.526599884033203
          ]
        },
        {
          "atom_index": 352,
          "name": "CB",
          "element": "C",
          "coord": [
            -13.071100234985352,
            -5.412899971008301,
            -9.222100257873535
          ]
        },
        {
          "atom_index": 353,
          "name": "CG1",
          "element": "C",
          "coord": [
            -13.14840030670166,
            -5.368100166320801,
            -9.098299980163574
          ]
        },
        {
          "atom_index": 354,
          "name": "CG2",
          "element": "C",
          "coord": [
            -12.925600051879883,
            -5.373899936676025,
            -9.210399627685547
          ]
        },
        {
          "atom_index": 355,
          "name": "CD1",
          "element": "C",
          "coord": [
            -13.284299850463867,
            -5.434299945831299,
            -9.083700180053711
          ]
        }
      ]
    },
    {
      "id": "H:52",
      "chain": "H",
      "resseq": 52,
      "icode": "",
      "resname": "ALA",
      "hetflag": " ",
      "sasa": 0.0,
      "atoms": [
        {
          "atom_index": 356,
          "name": "N",
          "element": "N",
          "coord": [
            -12.950400352478027,
            -5.310200214385986,
            -9.50510025024414
          ]
        },
        {
          "atom_index": 357,
          "name": "CA",
          "element": "C",
          "coord": [
            -12.86340045928955,
            -5.3420000076293945,
            -9.616800308227539
          ]
        },
        {
          "atom_index": 358,
          "name": "C",
          "element": "C",
          "coord": [
            -12.734999656677246,
            -5.409200191497803,
            -9.56779956817627
          ]
        },
        {
          "atom_index": 359,
          "name": "O",
          "element": "O",
          "coord": [
            -12.701299667358398,
            -5.404699802398682,
            -9.449000358581543
          ]
        },
        {
          "atom_index": 360,
          "name": "CB",
          "element": "C",
          "coord": [
            -12.830499649047852,
            -5.216300010681152,
            -9.694199562072754
          ]
        }
      ]
    },
    {
      "id": "H:53",
      "chain": "H",
      "resseq": 53,
      "icode": "",
      "resname": "PRO",
      "hetflag": " ",
      "sasa": 0.0,
      "atoms": [
        {
          "atom_index": 361,
          "name": "N",
          "element": "N",
          "coord": [
            -12.662199974060059,
            -5.474400043487549,
            -9.659500122070312
          ]
        },
        {
          "atom_index": 362,
          "name": "CA",
          "element": "C",
          "coord": [
            -12.538100242614746,
            -5.541500091552734,
            -9.623000144958496
          ]
        },
        {
          "atom_index": 363,
          "name": "C",
          "element": "C",
          "coord": [
            -12.42650032043457,
            -5.440400123596191,
            -9.602499961853027
          ]
        },
        {
          "atom_index": 364,
          "name": "O",
          "element": "O",
          "coord": [
            -12.445199966430664,
            -5.321300029754639,
            -9.625699996948242
          ]
        },
        {
          "atom_index": 365,
          "name": "CB",
          "element": "C",
          "coord": [
            -12.512999534606934,
            -5.631700038909912,
            -9.742500305175781
          ]
        },
        {
          "atom_index": 366,
          "name": "CG",
          "element": "C",
          "coord": [
            -12.563899993896484,
            -5.551599979400635,
            -9.853899955749512
          ]
        },
        {
          "atom_index": 367,
          "name": "CD",
          "element": "C",
          "coord": [
            -12.694100379943848,
            -5.49970006942749,
            -9.800800323486328
          ]
        }
      ]
    },
    {
      "id": "H:54",
      "chain": "H",
      "resseq": 54,
      "icode": "",
      "resname": "LEU",
      "hetflag": " ",
      "sasa": 0.0,
      "atoms": [
        {
          "atom_index": 368,
          "name": "N",
          "element": "N",
          "coord": [
            -12.310500144958496,
            -5.488500118255615,
            -9.559599876403809
          ]
        },
        {
          "atom_index": 369,
          "name": "CA",
          "element": "C",
          "coord": [
            -12.194700241088867,
            -5.403800010681152,
            -9.53600025177002
          ]
        },
        {
          "atom_index": 370,
          "name": "C",
          "element": "C",
          "coord": [
            -12.083600044250488,
            -5.442399978637695,
            -9.63230037689209
          ]
        },
        {
          "atom_index": 371,
          "name": "O",
          "element": "O",
          "coord": [
            -12.020999908447266,
            -5.546500205993652,
            -9.615599632263184
          ]
        },
        {
          "atom_index": 372,
          "name": "CB",
          "element": "C",
          "coord": [
            -12.145400047302246,
            -5.42140007019043,
            -9.392200469970703
          ]
        },
        {
          "atom_index": 373,
          "name": "CG",
          "element": "C",
          "coord": [
            -12.00790023803711,
            -5.361599922180176,
            -9.362600326538086
          ]
        },
        {
          "atom_index": 374,
          "name": "CD1",
          "element": "C",
          "coord": [
            -12.014599800109863,
            -5.212100028991699,
            -9.379400253295898
          ]
        },
        {
          "atom_index": 375,
          "name": "CD2",
          "element": "C",
          "coord": [
            -11.963600158691406,
            -5.396399974822998,
            -9.222299575805664
          ]
        }
      ]
    },
    {
      "id": "H:55",
      "chain": "H",
      "resseq": 55,
      "icode": "",
      "resname": "GLN",
      "hetflag": " ",
      "sasa": 0.0,
      "atoms": [
        {
          "atom_index": 376,
          "name": "N",
          "element": "N",
          "coord": [
            -12.059000015258789,
            -5.360400199890137,
            -9.733699798583984
          ]
        },
        {
          "atom_index": 377,
          "name": "CA",
          "element": "C",
          "coord": [
            -11.951700210571289,
            -5.3907999992370605,
            -9.827899932861328
          ]
        },
        {
          "atom_index": 378,
          "name": "C",
          "element": "C",
          "coord": [
            -11.817899703979492,
            -5.351099967956543,
            -9.76930046081543
          ]
        },
        {
          "atom_index": 379,
          "name": "O",
          "element": "O",
          "coord": [
            -11.806699752807617,
            -5.247700214385986,
            -9.70419979095459
          ]
        },
        {
          "atom_index": 380,
          "name": "CB",
          "element": "C",
          "coord": [
            -11.968999862670898,
            -5.314000129699707,
            -9.957099914550781
          ]
        },
        {
          "atom_index": 381,
          "name": "CG",
          "element": "C",
          "coord": [
            -12.095399856567383,
            -5.342299938201904,
            -10.029800415039062
          ]
        },
        {
          "atom_index": 382,
          "name": "CD",
          "element": "C",
          "coord": [
            -12.085200309753418,
            -5.302000045776367,
            -10.175000190734863
          ]
        },
        {
          "atom_index": 383,
          "name": "OE1",
          "element": "O",
          "coord": [
            -12.000100135803223,
            -5.35290002822876,
            -10.248200416564941
          ]
        },
        {
          "atom_index": 384,
          "name": "NE2",
          "element": "N",
          "coord": [
            -12.171299934387207,
            -5.209799766540527,
            -10.217700004577637
          ]
        }
      ]
    },
    {
      "id": "H:56",
      "chain": "H",
      "resseq": 56,
      "icode": "",
      "resname": "LEU",
      "hetflag": " ",
      "sasa": 0.0,
      "atoms": [
        {
          "atom_index": 385,
          "name": "N",
          "element": "N",
          "coord": [
            -11.715700149536133,
            -5.432199954986572,
            -9.792400360107422
          ]
        },
        {
          "atom_index": 386,
          "name": "CA",
          "element": "C",
          "coord": [
            -11.58329963684082,
            -5.3993000984191895,
            -9.74209976196289
          ]
        },
        {
          "atom_index": 387,
          "name": "C",
          "element": "C",
          "coord": [
            -11.500499725341797,
            -5.361299991607666,
            -9.862700462341309
          ]
        },
        {
          "atom_index": 388,
          "name": "O",
          "element": "O",
          "coord": [
            -11.390999794006348,
            -5.306099891662598,
            -9.851300239562988
          ]
        },
        {
          "atom_index": 389,
          "name": "CB",
          "element": "C",
          "coord": [
            -11.520500183105469,
            -5.518700122833252,
            -9.670499801635742
          ]
        },
        {
          "atom_index": 390,
          "name": "CG",
          "element": "C",
          "coord": [
            -11.591500282287598,
            -5.573699951171875,
            -9.547100067138672
          ]
        },
        {
          "atom_index": 391,
          "name": "CD1",
          "element": "C",
          "coord": [
            -11.494500160217285,
            -5.663400173187256,
            -9.473600387573242
          ]
        },
        {
          "atom_index": 392,
          "name": "CD2",
          "element": "C",
          "coord": [
            -11.63759994506836,
            -5.4604997634887695,
            -9.45680046081543
          ]
        }
      ]
    },
    {
      "id": "H:57",
      "chain": "H",
      "resseq": 57,
      "icode": "",
      "resname": "GLY",
      "hetflag": " ",
      "sasa": 0.0,
      "atoms": [
        {
          "atom_index": 393,
          "name": "N",
          "element": "N",
          "coord": [
            -11.555800437927246,
            -5.391600131988525,
            -9.979599952697754
          ]
        },
        {
          "atom_index": 394,
          "name": "CA",
          "element": "C",
          "coord": [
            -11.488800048828125,
            -5.360199928283691,
            -10.104000091552734
          ]
        },
        {
          "atom_index": 395,
          "name": "C",
          "element": "C",
          "coord": [
            -11.344400405883789,
            -5.4039998054504395,
            -10.108699798583984
          ]
        },
        {
          "atom_index": 396,
          "name": "O",
          "element": "O",
          "coord": [
            -11.314000129699707,
            -5.522799968719482,
            -10.111700057983398
          ]
        }
      ]
    },
    {
      "id": "H:58",
      "chain": "H",
      "resseq": 58,
      "icode": "",
      "resname": "LYS",
      "hetflag": " ",
      "sasa": 0.45171645283699036,
      "atoms": [
        {
          "atom_index": 397,
          "name": "N",
          "element": "N",
          "coord": [
            -11.254799842834473,
            -5.306600093841553,
            -10.109399795532227
          ]
        },
        {
          "atom_index": 398,
          "name": "CA",
          "element": "C",
          "coord": [
            -11.112199783325195,
            -5.332600116729736,
            -10.115799903869629
          ]
        },
        {
          "atom_index": 399,
          "name": "C",
          "element": "C",
          "coord": [
            -11.056300163269043,
            -5.377399921417236,
            -9.982000350952148
          ]
        },
        {
          "atom_index": 400,
          "name": "O",
          "element": "O",
          "coord": [
            -10.940999984741211,
            -5.417699813842773,
            -9.973600387573242
          ]
        },
        {
          "atom_index": 401,
          "name": "CB",
          "element": "C",
          "coord": [
            -11.038900375366211,
            -5.206500053405762,
            -10.164199829101562
          ]
        },
        {
          "atom_index": 402,
          "name": "CG",
          "element": "C",
          "coord": [
            -11.102700233459473,
            -5.075300216674805,
            -10.116900444030762
          ]
        },
        {
          "atom_index": 403,
          "name": "CD",
          "element": "C",
          "coord": [
            -11.23169994354248,
            -5.043700218200684,
            -10.196599960327148
          ]
        },
        {
          "atom_index": 404,
          "name": "CE",
          "element": "C",
          "coord": [
            -11.328300476074219,
            -4.950300216674805,
            -10.122099876403809
          ]
        },
        {
          "atom_index": 405,
          "name": "NZ",
          "element": "N",
          "coord": [
            -11.394200325012207,
            -5.016900062561035,
            -10.004899978637695
          ]
        }
      ]
    },
    {
      "id": "H:59",
      "chain": "H",
      "resseq": 59,
      "icode": "",
      "resname": "CYS",
      "hetflag": " ",
      "sasa": 0.0,
      "atoms": [
        {
          "atom_index": 406,
          "name": "N",
          "element": "N",
          "coord": [
            -11.138799667358398,
            -5.372600078582764,
            -9.877900123596191
          ]
        },
        {
          "atom_index": 407,
          "name": "CA",
          "element": "C",
          "coord": [
            -11.095000267028809,
            -5.410699844360352,
            -9.743800163269043
          ]
        },
        {
          "atom_index": 408,
          "name": "C",
          "element": "C",
          "coord": [
            -11.140899658203125,
            -5.548999786376953,
            -9.699399948120117
          ]
        },
        {
          "atom_index": 409,
          "name": "O",
          "element": "O",
          "coord": [
            -11.226300239562988,
            -5.609899997711182,
            -9.763299942016602
          ]
        },
        {
          "atom_index": 410,
          "name": "CB",
          "element": "C",
          "coord": [
            -11.1427001953125,
            -5.304299831390381,
            -9.644700050354004
          ]
        },
        {
          "atom_index": 411,
          "name": "SG",
          "element": "S",
          "coord": [
            -11.066300392150879,
            -5.144599914550781,
            -9.685999870300293
          ]
        }
      ]
    },
    {
      "id": "H:60",
      "chain": "H",
      "resseq": 60,
      "icode": "",
      "resname": "ASN",
      "hetflag": " ",
      "sasa": 0.0,
      "atoms": [
        {
          "atom_index": 412,
          "name": "N",
          "element": "N",
          "coord": [
            -11.081299781799316,
            -5.599699974060059,
            -9.591899871826172
          ]
        },
        {
          "atom_index": 413,
          "name": "CA",
          "element": "C",
          "coord": [
            -11.120200157165527,
            -5.729300022125244,
            -9.537699699401855
          ]
        },
        {
          "atom_index": 414,
          "name": "C",
          "element": "C",
          "coord": [
            -11.15310001373291,
            -5.709000110626221,
            -9.390600204467773
          ]
        },
        {
          "atom_index": 415,
          "name": "O",
          "element": "O",
          "coord": [
            -11.13539981842041,
            -5.599800109863281,
            -9.338299751281738
          ]
        },
        {
          "atom_index": 416,
          "name": "CB",
          "element": "C",
          "coord": [
            -11.009099960327148,
            -5.8343000411987305,
            -9.55459976196289
          ]
        },
        {
          "atom_index": 417,
          "name": "CG",
          "element": "C",
          "coord": [
            -10.884300231933594,
            -5.8028998374938965,
            -9.475199699401855
          ]
        },
        {
          "atom_index": 418,
          "name": "OD1",
          "element": "O",
          "coord": [
            -10.890899658203125,
            -5.746699810028076,
            -9.366000175476074
          ]
        },
        {
          "atom_index": 419,
          "name": "ND2",
          "element": "N",
          "coord": [
            -10.769399642944336,
            -5.841899871826172,
            -9.52869987487793
          ]
        }
      ]
    },
    {
      "id": "H:61",
      "chain": "H",
      "resseq": 61,
      "icode": "",
      "resname": "ILE",
      "hetflag": " ",
      "sasa": 0.0,
      "atoms": [
        {
          "atom_index": 420,
          "name": "N",
          "element": "N",
          "coord": [
            -11.200499534606934,
            -5.813199996948242,
            -9.323599815368652
          ]
        },
        {
          "atom_index": 421,
          "name": "CA",
          "element": "C",
          "coord": [
            -11.236599922180176,
            -5.80079984664917,
            -9.18280029296875
          ]
        },
        {
          "atom_index": 422,
          "name": "C",
          "element": "C",
          "coord": [
            -11.125399589538574,
            -5.737199783325195,
            -9.100600242614746
          ]
        },
        {
          "atom_index": 423,
          "name": "O",
          "element": "O",
          "coord": [
            -11.151800155639648,
            -5.650599956512451,
            -9.017499923706055
          ]
        },
        {
          "atom_index": 424,
          "name": "CB",
          "element": "C",
          "coord": [
            -11.272000312805176,
            -5.9375,
            -9.11870002746582
          ]
        },
        {
          "atom_index": 425,
          "name": "CG1",
          "element": "C",
          "coord": [
            -11.385000228881836,
            -6.005099773406982,
            -9.196599960327148
          ]
        },
        {
          "atom_index": 426,
          "name": "CG2",
          "element": "C",
          "coord": [
            -11.318099975585938,
            -5.917500019073486,
            -8.975500106811523
          ]
        },
        {
          "atom_index": 427,
          "name": "CD1",
          "element": "C",
          "coord": [
            -11.515899658203125,
            -5.929900169372559,
            -9.195300102233887
          ]
        }
      ]
    },
    {
      "id": "H:62",
      "chain": "H",
      "resseq": 62,
      "icode": "",
      "resname": "ALA",
      "hetflag": " ",
      "sasa": 0.0,
      "atoms": [
        {
          "atom_index": 428,
          "name": "N",
          "element": "N",
          "coord": [
            -11.001500129699707,
            -5.780200004577637,
            -9.12339973449707
          ]
        },
        {
          "atom_index": 429,
          "name": "CA",
          "element": "C",
          "coord": [
            -10.887299537658691,
            -5.7256999015808105,
            -9.050100326538086
          ]
        },
        {
          "atom_index": 430,
          "name": "C",
          "element": "C",
          "coord": [
            -10.875800132751465,
            -5.574699878692627,
            -9.071000099182129
          ]
        },
        {
          "atom_index": 431,
          "name": "O",
          "element": "O",
          "coord": [
            -10.870100021362305,
            -5.498300075531006,
            -8.975000381469727
          ]
        },
        {
          "atom_index": 432,
          "name": "CB",
          "element": "C",
          "coord": [
            -10.760100364685059,
            -5.7941999435424805,
            -9.093999862670898
          ]
        }
      ]
    },
    {
      "id": "H:63",
      "chain": "H",
      "resseq": 63,
      "icode": "",
      "resname": "GLY",
      "hetflag": " ",
      "sasa": 0.0,
      "atoms": [
        {
          "atom_index": 433,
          "name": "N",
          "element": "N",
          "coord": [
            -10.873299598693848,
            -5.531599998474121,
            -9.196499824523926
          ]
        },
        {
          "atom_index": 434,
          "name": "CA",
          "element": "C",
          "coord": [
            -10.863300323486328,
            -5.389999866485596,
            -9.223999977111816
          ]
        },
        {
          "atom_index": 435,
          "name": "C",
          "element": "C",
          "coord": [
            -10.97189998626709,
            -5.31220006942749,
            -9.152799606323242
          ]
        },
        {
          "atom_index": 436,
          "name": "O",
          "element": "O",
          "coord": [
            -10.944999694824219,
            -5.2221999168396,
            -9.074000358581543
          ]
        }
      ]
    },
    {
      "id": "H:64",
      "chain": "H",
      "resseq": 64,
      "icode": "",
      "resname": "TRP",
      "hetflag": " ",
      "sasa": 0.0,
      "atoms": [
        {
          "atom_index": 437,
          "name": "N",
          "element": "N",
          "coord": [
            -11.09589958190918,
            -5.348499774932861,
            -9.180299758911133
          ]
        },
        {
          "atom_index": 438,
          "name": "CA",
          "element": "C",
          "coord": [
            -11.210700035095215,
            -5.282299995422363,
            -9.121199607849121
          ]
        },
        {
          "atom_index": 439,
          "name": "C",
          "element": "C",
          "coord": [
            -11.198200225830078,
            -5.261099815368652,
            -8.970499992370605
          ]
        },
        {
          "atom_index": 440,
          "name": "O",
          "element": "O",
          "coord": [
            -11.196900367736816,
            -5.148399829864502,
            -8.922900199890137
          ]
        },
        {
          "atom_index": 441,
          "name": "CB",
          "element": "C",
          "coord": [
            -11.33590030670166,
            -5.36329984664917,
            -9.155200004577637
          ]
        },
        {
          "atom_index": 442,
          "name": "CG",
          "element": "C",
          "coord": [
            -11.46090030670166,
            -5.322800159454346,
            -9.085200309753418
          ]
        },
        {
          "atom_index": 443,
          "name": "CD1",
          "element": "C",
          "coord": [
            -11.510000228881836,
            -5.197000026702881,
            -9.07129955291748
          ]
        },
        {
          "atom_index": 444,
          "name": "CD2",
          "element": "C",
          "coord": [
            -11.557700157165527,
            -5.410299777984619,
            -9.026000022888184
          ]
        },
        {
          "atom_index": 445,
          "name": "NE1",
          "element": "N",
          "coord": [
            -11.631799697875977,
            -5.199999809265137,
            -9.007499694824219
          ]
        },
        {
          "atom_index": 446,
          "name": "CE2",
          "element": "C",
          "coord": [
            -11.663599967956543,
            -5.329599857330322,
            -8.978599548339844
          ]
        },
        {
          "atom_index": 447,
          "name": "CE3",
          "element": "C",
          "coord": [
            -11.565299987792969,
            -5.5493998527526855,
            -9.00879955291748
          ]
        },
        {
          "atom_index": 448,
          "name": "CZ2",
          "element": "C",
          "coord": [
            -11.776300430297852,
            -5.382999897003174,
            -8.914999961853027
          ]
        },
        {
          "atom_index": 449,
          "name": "CZ3",
          "element": "C",
          "coord": [
            -11.678000450134277,
            -5.602799892425537,
            -8.945300102233887
          ]
        },
        {
          "atom_index": 450,
          "name": "CH2",
          "element": "C",
          "coord": [
            -11.781800270080566,
            -5.5192999839782715,
            -8.899299621582031
          ]
        }
      ]
    },
    {
      "id": "H:65",
      "chain": "H",
      "resseq": 65,
      "icode": "",
      "resname": "LEU",
      "hetflag": " ",
      "sasa": 0.0,
      "atoms": [
        {
          "atom_index": 451,
          "name": "N",
          "element": "N",
          "coord": [
            -11.187100410461426,
            -5.369500160217285,
            -8.895500183105469
          ]
        },
        {
          "atom_index": 452,
          "name": "CA",
          "element": "C",
          "coord": [
            -11.178400039672852,
            -5.359300136566162,
            -8.750699996948242
          ]
        },
        {
          "atom_index": 453,
          "name": "C",
          "element": "C",
          "coord": [
            -11.055399894714355,
            -5.285699844360352,
            -8.700400352478027
          ]
        },
        {
          "atom_index": 454,
          "name": "O",
          "element": "O",
          "coord": [
            -11.065699577331543,
            -5.204699993133545,
            -8.60830020904541
          ]
        },
        {
          "atom_index": 455,
          "name": "CB",
          "element": "C",
          "coord": [
            -11.185099601745605,
            -5.4984002113342285,
            -8.687299728393555
          ]
        },
        {
          "atom_index": 456,
          "name": "CG",
          "element": "C",
          "coord": [
            -11.317500114440918,
            -5.5725998878479,
            -8.705300331115723
          ]
        },
        {
          "atom_index": 457,
          "name": "CD1",
          "element": "C",
          "coord": [
            -11.310199737548828,
            -5.708099842071533,
            -8.63700008392334
          ]
        },
        {
          "atom_index": 458,
          "name": "CD2",
          "element": "C",
          "coord": [
            -11.430100440979004,
            -5.490099906921387,
            -8.647199630737305
          ]
        }
      ]
    },
    {
      "id": "H:66",
      "chain": "H",
      "resseq": 66,
      "icode": "",
      "resname": "LEU",
      "hetflag": " ",
      "sasa": 0.0,
      "atoms": [
        {
          "atom_index": 459,
          "name": "N",
          "element": "N",
          "coord": [
            -10.939599990844727,
            -5.313600063323975,
            -8.759499549865723
          ]
        },
        {
          "atom_index": 460,
          "name": "CA",
          "element": "C",
          "coord": [
            -10.816100120544434,
            -5.248000144958496,
            -8.717900276184082
          ]
        },
        {
          "atom_index": 461,
          "name": "C",
          "element": "C",
          "coord": [
            -10.815899848937988,
            -5.098899841308594,
            -8.750300407409668
          ]
        },
        {
          "atom_index": 462,
          "name": "O",
          "element": "O",
          "coord": [
            -10.7568998336792,
            -5.018799781799316,
            -8.677300453186035
          ]
        },
        {
          "atom_index": 463,
          "name": "CB",
          "element": "C",
          "coord": [
            -10.69480037689209,
            -5.313300132751465,
            -8.784199714660645
          ]
        },
        {
          "atom_index": 464,
          "name": "CG",
          "element": "C",
          "coord": [
            -10.637800216674805,
            -5.439300060272217,
            -8.719200134277344
          ]
        },
        {
          "atom_index": 465,
          "name": "CD1",
          "element": "C",
          "coord": [
            -10.51039981842041,
            -5.481900215148926,
            -8.791299819946289
          ]
        },
        {
          "atom_index": 466,
          "name": "CD2",
          "element": "C",
          "coord": [
            -10.608099937438965,
            -5.411499977111816,
            -8.573599815368652
          ]
        }
      ]
    },
    {
      "id": "H:67",
      "chain": "H",
      "resseq": 67,
      "icode": "",
      "resname": "GLY",
      "hetflag": " ",
      "sasa": 0.0,
      "atoms": [
        {
          "atom_index": 467,
          "name": "N",
          "element": "N",
          "coord": [
            -10.88129997253418,
            -5.0619001388549805,
            -8.859700202941895
          ]
        },
        {
          "atom_index": 468,
          "name": "CA",
          "element": "C",
          "coord": [
            -10.8858003616333,
            -4.922100067138672,
            -8.89799976348877
          ]
        },
        {
          "atom_index": 469,
          "name": "C",
          "element": "C",
          "coord": [
            -10.785699844360352,
            -4.8846001625061035,
            -9.00629997253418
          ]
        },
        {
          "atom_index": 470,
          "name": "O",
          "element": "O",
          "coord": [
            -10.747099876403809,
            -4.768700122833252,
            -9.018699645996094
          ]
        }
      ]
    },
    {
      "id": "H:68",
      "chain": "H",
      "resseq": 68,
      "icode": "",
      "resname": "ASN",
      "hetflag": " ",
      "sasa": 0.0,
      "atoms": [
        {
          "atom_index": 471,
          "name": "N",
          "element": "N",
          "coord": [
            -10.742500305175781,
            -4.9822998046875,
            -9.084699630737305
          ]
        },
        {
          "atom_index": 472,
          "name": "CA",
          "element": "C",
          "coord": [
            -10.649100303649902,
            -4.9552998542785645,
            -9.192500114440918
          ]
        },
        {
          "atom_index": 473,
          "name": "C",
          "element": "C",
          "coord": [
            -10.692999839782715,
            -4.828800201416016,
            -9.265600204467773
          ]
        },
        {
          "atom_index": 474,
          "name": "O",
          "element": "O",
          "coord": [
            -10.811699867248535,
            -4.807199954986572,
            -9.287599563598633
          ]
        },
        {
          "atom_index": 475,
          "name": "CB",
          "element": "C",
          "coord": [
            -10.646200180053711,
            -5.0731000900268555,
            -9.288800239562988
          ]
        },
        {
          "atom_index": 476,
          "name": "CG",
          "element": "C",
          "coord": [
            -10.553799629211426,
            -5.0503997802734375,
            -9.405500411987305
          ]
        },
        {
          "atom_index": 477,
          "name": "OD1",
          "element": "O",
          "coord": [
            -10.582500457763672,
            -4.969099998474121,
            -9.493399620056152
          ]
        },
        {
          "atom_index": 478,
          "name": "ND2",
          "element": "N",
          "coord": [
            -10.440999984741211,
            -5.121799945831299,
            -9.40719985961914
          ]
        }
      ]
    },
    {
      "id": "H:69",
      "chain": "H",
      "resseq": 69,
      "icode": "",
      "resname": "PRO",
      "hetflag": " ",
      "sasa": 0.0,
      "atoms": [
        {
          "atom_index": 479,
          "name": "N",
          "element": "N",
          "coord": [
            -10.596699714660645,
            -4.743199825286865,
            -9.303400039672852
          ]
        },
        {
          "atom_index": 480,
          "name": "CA",
          "element": "C",
          "coord": [
            -10.616700172424316,
            -4.616199970245361,
            -9.373900413513184
          ]
        },
        {
          "atom_index": 481,
          "name": "C",
          "element": "C",
          "coord": [
            -10.715800285339355,
            -4.617000102996826,
            -9.489800453186035
          ]
        },
        {
          "atom_index": 482,
          "name": "O",
          "element": "O",
          "coord": [
            -10.8100004196167,
            -4.538300037384033,
            -9.49269962310791
          ]
        },
        {
          "atom_index": 483,
          "name": "CB",
          "element": "C",
          "coord": [
            -10.476200103759766,
            -4.581399917602539,
            -9.419099807739258
          ]
        },
        {
          "atom_index": 484,
          "name": "CG",
          "element": "C",
          "coord": [
            -10.393600463867188,
            -4.63040018081665,
            -9.305100440979004
          ]
        },
        {
          "atom_index": 485,
          "name": "CD",
          "element": "C",
          "coord": [
            -10.45300006866455,
            -4.766499996185303,
            -9.280200004577637
          ]
        }
      ]
    },
    {
      "id": "H:70",
      "chain": "H",
      "resseq": 70,
      "icode": "",
      "resname": "GLU",
      "hetflag": " ",
      "sasa": 0.2837687134742737,
      "atoms": [
        {
          "atom_index": 486,
          "name": "N",
          "element": "N",
          "coord": [
            -10.693599700927734,
            -4.705900192260742,
            -9.58530044555664
          ]
        },
        {
          "atom_index": 487,
          "name": "CA",
          "element": "C",
          "coord": [
            -10.779399871826172,
            -4.717100143432617,
            -9.702300071716309
          ]
        },
        {
          "atom_index": 488,
          "name": "C",
          "element": "C",
          "coord": [
            -10.925999641418457,
            -4.751800060272217,
            -9.67389965057373
          ]
        },
        {
          "atom_index": 489,
          "name": "O",
          "element": "O",
          "coord": [
            -11.01099967956543,
            -4.739500045776367,
            -9.762100219726562
          ]
        },
        {
          "atom_index": 490,
          "name": "CB",
          "element": "C",
          "coord": [
            -10.721099853515625,
            -4.8221001625061035,
            -9.79580020904541
          ]
        },
        {
          "atom_index": 491,
          "name": "CG",
          "element": "C",
          "coord": [
            -10.579999923706055,
            -4.792099952697754,
            -9.841300010681152
          ]
        },
        {
          "atom_index": 492,
          "name": "CD",
          "element": "C",
          "coord": [
            -10.574700355529785,
            -4.683800220489502,
            -9.946700096130371
          ]
        },
        {
          "atom_index": 493,
          "name": "OE1",
          "element": "O",
          "coord": [
            -10.621299743652344,
            -4.571000099182129,
            -9.918899536132812
          ]
        },
        {
          "atom_index": 494,
          "name": "OE2",
          "element": "O",
          "coord": [
            -10.524200439453125,
            -4.7118000984191895,
            -10.05739974975586
          ]
        }
      ]
    },
    {
      "id": "H:71",
      "chain": "H",
      "resseq": 71,
      "icode": "",
      "resname": "CYS",
      "hetflag": " ",
      "sasa": 0.0,
      "atoms": [
        {
          "atom_index": 495,
          "name": "N",
          "element": "N",
          "coord": [
            -10.956199645996094,
            -4.794600009918213,
            -9.551799774169922
          ]
        },
        {
          "atom_index": 496,
          "name": "CA",
          "element": "C",
          "coord": [
            -11.092900276184082,
            -4.832499980926514,
            -9.51729965209961
          ]
        },
        {
          "atom_index": 497,
          "name": "C",
          "element": "C",
          "coord": [
            -11.164999961853027,
            -4.727200031280518,
            -9.434399604797363
          ]
        },
        {
          "atom_index": 498,
          "name": "O",
          "element": "O",
          "coord": [
            -11.230899810791016,
            -4.759399890899658,
            -9.33489990234375
          ]
        },
        {
          "atom_index": 499,
          "name": "CB",
          "element": "C",
          "coord": [
            -11.092599868774414,
            -4.966400146484375,
            -9.442000389099121
          ]
        },
        {
          "atom_index": 500,
          "name": "SG",
          "element": "S",
          "coord": [
            -10.974499702453613,
            -5.083899974822998,
            -9.51509952545166
          ]
        }
      ]
    },
    {
      "id": "H:72",
      "chain": "H",
      "resseq": 72,
      "icode": "",
      "resname": "ASP",
      "hetflag": " ",
      "sasa": 0.0,
      "atoms": [
        {
          "atom_index": 501,
          "name": "N",
          "element": "N",
          "coord": [
            -11.153599739074707,
            -4.601399898529053,
            -9.475600242614746
          ]
        },
        {
          "atom_index": 502,
          "name": "CA",
          "element": "C",
          "coord": [
            -11.219099998474121,
            -4.493599891662598,
            -9.402999877929688
          ]
        },
        {
          "atom_index": 503,
          "name": "C",
          "element": "C",
          "coord": [
            -11.369600296020508,
            -4.489999771118164,
            -9.428999900817871
          ]
        },
        {
          "atom_index": 504,
          "name": "O",
          "element": "O",
          "coord": [
            -11.446900367736816,
            -4.446000099182129,
            -9.343700408935547
          ]
        },
        {
          "atom_index": 505,
          "name": "CB",
          "element": "C",
          "coord": [
            -11.155400276184082,
            -4.359300136566162,
            -9.438599586486816
          ]
        },
        {
          "atom_index": 506,
          "name": "CG",
          "element": "C",
          "coord": [
            -11.015600204467773,
            -4.344399929046631,
            -9.381400108337402
          ]
        },
        {
          "atom_index": 507,
          "name": "OD1",
          "element": "O",
          "coord": [
            -10.999099731445312,
            -4.3628997802734375,
            -9.258899688720703
          ]
        },
        {
          "atom_index": 508,
          "name": "OD2",
          "element": "O",
          "coord": [
            -10.922300338745117,
            -4.313600063323975,
            -9.458200454711914
          ]
        }
      ]
    },
    {
      "id": "H:73",
      "chain": "H",
      "resseq": 73,
      "icode": "",
      "resname": "LEU",
      "hetflag": " ",
      "sasa": 2.2908477783203125,
      "atoms": [
        {
          "atom_index": 509,
          "name": "N",
          "element": "N",
          "coord": [
            -11.410900115966797,
            -4.5370001792907715,
            -9.546099662780762
          ]
        },
        {
          "atom_index": 510,
          "name": "CA",
          "element": "C",
          "coord": [
            -11.55210018157959,
            -4.539999961853027,
            -9.580300331115723
          ]
        },
        {
          "atom_index": 511,
          "name": "C",
          "element": "C",
          "coord": [
            -11.631699562072754,
            -4.613500118255615,
            -9.473400115966797
          ]
        },
        {
          "atom_index": 512,
          "name": "O",
          "element": "O",
          "coord": [
            -11.739100456237793,
            -4.569799900054932,
            -9.431900024414062
          ]
        },
        {
          "atom_index": 513,
          "name": "CB",
          "element": "C",
          "coord": [
            -11.571999549865723,
            -4.611999988555908,
            -9.712900161743164
          ]
        },
        {
          "atom_index": 514,
          "name": "CG",
          "element": "C",
          "coord": [
            -11.53219985961914,
            -4.539400100708008,
            -9.84060001373291
          ]
        },
        {
          "atom_index": 515,
          "name": "CD1",
          "element": "C",
          "coord": [
            -11.5378999710083,
            -4.634799957275391,
            -9.959099769592285
          ]
        },
        {
          "atom_index": 516,
          "name": "CD2",
          "element": "C",
          "coord": [
            -11.62600040435791,
            -4.422999858856201,
            -9.862000465393066
          ]
        }
      ]
    },
    {
      "id": "H:74",
      "chain": "H",
      "resseq": 74,
      "icode": "",
      "resname": "LEU",
      "hetflag": " ",
      "sasa": 0.0,
      "atoms": [
        {
          "atom_index": 517,
          "name": "N",
          "element": "N",
          "coord": [
            -11.576600074768066,
            -4.725599765777588,
            -9.428500175476074
          ]
        },
        {
          "atom_index": 518,
          "name": "CA",
          "element": "C",
          "coord": [
            -11.641400337219238,
            -4.810500144958496,
            -9.330100059509277
          ]
        },
        {
          "atom_index": 519,
          "name": "C",
          "element": "C",
          "coord": [
            -11.65310001373291,
            -4.749199867248535,
            -9.191499710083008
          ]
        },
        {
          "atom_index": 520,
          "name": "O",
          "element": "O",
          "coord": [
            -11.737700462341309,
            -4.79040002822876,
            -9.11240005493164
          ]
        },
        {
          "atom_index": 521,
          "name": "CB",
          "element": "C",
          "coord": [
            -11.566900253295898,
            -4.943900108337402,
            -9.32229995727539
          ]
        },
        {
          "atom_index": 522,
          "name": "CG",
          "element": "C",
          "coord": [
            -11.526900291442871,
            -5.00439977645874,
            -9.4576997756958
          ]
        },
        {
          "atom_index": 523,
          "name": "CD1",
          "element": "C",
          "coord": [
            -11.451899528503418,
            -5.134399890899658,
            -9.436599731445312
          ]
        },
        {
          "atom_index": 524,
          "name": "CD2",
          "element": "C",
          "coord": [
            -11.650199890136719,
            -5.0269999504089355,
            -9.54319953918457
          ]
        }
      ]
    },
    {
      "id": "H:75",
      "chain": "H",
      "resseq": 75,
      "icode": "",
      "resname": "LEU",
      "hetflag": " ",
      "sasa": 0.0,
      "atoms": [
        {
          "atom_index": 525,
          "name": "N",
          "element": "N",
          "coord": [
            -11.569700241088867,
            -4.650100231170654,
            -9.162599563598633
          ]
        },
        {
          "atom_index": 526,
          "name": "CA",
          "element": "C",
          "coord": [
            -11.569499969482422,
            -4.5843000411987305,
            -9.031800270080566
          ]
        },
        {
          "atom_index": 527,
          "name": "C",
          "element": "C",
          "coord": [
            -11.706899642944336,
            -4.5472002029418945,
            -8.974599838256836
          ]
        },
        {
          "atom_index": 528,
          "name": "O",
          "element": "O",
          "coord": [
            -11.729700088500977,
            -4.556000232696533,
            -8.853400230407715
          ]
        },
        {
          "atom_index": 529,
          "name": "CB",
          "element": "C",
          "coord": [
            -11.482199668884277,
            -4.458600044250488,
            -9.038299560546875
          ]
        },
        {
          "atom_index": 530,
          "name": "CG",
          "element": "C",
          "coord": [
            -11.332500457763672,
            -4.48330020904541,
            -9.055299758911133
          ]
        },
        {
          "atom_index": 531,
          "name": "CD1",
          "element": "C",
          "coord": [
            -11.26200008392334,
            -4.3566999435424805,
            -9.098199844360352
          ]
        },
        {
          "atom_index": 532,
          "name": "CD2",
          "element": "C",
          "coord": [
            -11.276399612426758,
            -4.535699844360352,
            -8.924500465393066
          ]
        }
      ]
    },
    {
      "id": "H:76",
      "chain": "H",
      "resseq": 76,
      "icode": "",
      "resname": "THR",
      "hetflag": " ",
      "sasa": 3.742793560028076,
      "atoms": [
        {
          "atom_index": 533,
          "name": "N",
          "element": "N",
          "coord": [
            -11.798399925231934,
            -4.507900238037109,
            -9.0625
          ]
        },
        {
          "atom_index": 534,
          "name": "CA",
          "element": "C",
          "coord": [
            -11.931699752807617,
            -4.464700222015381,
            -9.021400451660156
          ]
        },
        {
          "atom_index": 535,
          "name": "C",
          "element": "C",
          "coord": [
            -12.03499984741211,
            -4.57450008392334,
            -8.996899604797363
          ]
        },
        {
          "atom_index": 536,
          "name": "O",
          "element": "O",
          "coord": [
            -12.13659954071045,
            -4.55079984664917,
            -8.930700302124023
          ]
        },
        {
          "atom_index": 537,
          "name": "CB",
          "element": "C",
          "coord": [
            -11.989500045776367,
            -4.368100166320801,
            -9.125900268554688
          ]
        },
        {
          "atom_index": 538,
          "name": "OG1",
          "element": "O",
          "coord": [
            -11.882100105285645,
            -4.313700199127197,
            -9.203800201416016
          ]
        },
        {
          "atom_index": 539,
          "name": "CG2",
          "element": "C",
          "coord": [
            -12.065899848937988,
            -4.254199981689453,
            -9.057499885559082
          ]
        }
      ]
    },
    {
      "id": "H:77",
      "chain": "H",
      "resseq": 77,
      "icode": "",
      "resname": "ALA",
      "hetflag": " ",
      "sasa": 0.0,
      "atoms": [
        {
          "atom_index": 540,
          "name": "N",
          "element": "N",
          "coord": [
            -12.00979995727539,
            -4.693600177764893,
            -9.050299644470215
          ]
        },
        {
          "atom_index": 541,
          "name": "CA",
          "element": "C",
          "coord": [
            -12.102800369262695,
            -4.805699825286865,
            -9.035799980163574
          ]
        },
        {
          "atom_index": 542,
          "name": "C",
          "element": "C",
          "coord": [
            -12.12720012664795,
            -4.8520002365112305,
            -8.891400337219238
          ]
        },
        {
          "atom_index": 543,
          "name": "O",
          "element": "O",
          "coord": [
            -12.038100242614746,
            -4.8460001945495605,
            -8.806400299072266
          ]
        },
        {
          "atom_index": 544,
          "name": "CB",
          "element": "C",
          "coord": [
            -12.054800033569336,
            -4.922599792480469,
            -9.119799613952637
          ]
        }
      ]
    },
    {
      "id": "H:78",
      "chain": "H",
      "resseq": 78,
      "icode": "",
      "resname": "SER",
      "hetflag": " ",
      "sasa": 0.5044777393341064,
      "atoms": [
        {
          "atom_index": 545,
          "name": "N",
          "element": "N",
          "coord": [
            -12.248600006103516,
            -4.899400234222412,
            -8.86460018157959
          ]
        },
        {
          "atom_index": 546,
          "name": "CA",
          "element": "C",
          "coord": [
            -12.284000396728516,
            -4.946800231933594,
            -8.731100082397461
          ]
        },
        {
          "atom_index": 547,
          "name": "C",
          "element": "C",
          "coord": [
            -12.377900123596191,
            -5.069200038909912,
            -8.731200218200684
          ]
        },
        {
          "atom_index": 548,
          "name": "O",
          "element": "O",
          "coord": [
            -12.383500099182129,
            -5.144899845123291,
            -8.633399963378906
          ]
        },
        {
          "atom_index": 549,
          "name": "CB",
          "element": "C",
          "coord": [
            -12.347800254821777,
            -4.833199977874756,
            -8.651900291442871
          ]
        },
        {
          "atom_index": 550,
          "name": "OG",
          "element": "O",
          "coord": [
            -12.47089958190918,
            -4.7947001457214355,
            -8.710700035095215
          ]
        }
      ]
    },
    {
      "id": "H:79",
      "chain": "H",
      "resseq": 79,
      "icode": "",
      "resname": "SER",
      "hetflag": " ",
      "sasa": 0.1261194348335266,
      "atoms": [
        {
          "atom_index": 551,
          "name": "N",
          "element": "N",
          "coord": [
            -12.452300071716309,
            -5.088500022888184,
            -8.839500427246094
          ]
        },
        {
          "atom_index": 552,
          "name": "CA",
          "element": "C",
          "coord": [
            -12.541999816894531,
            -5.202700138092041,
            -8.847999572753906
          ]
        },
        {
          "atom_index": 553,
          "name": "C",
          "element": "C",
          "coord": [
            -12.548100471496582,
            -5.256199836730957,
            -8.991100311279297
          ]
        },
        {
          "atom_index": 554,
          "name": "O",
          "element": "O",
          "coord": [
            -12.534099578857422,
            -5.1803998947143555,
            -9.087599754333496
          ]
        },
        {
          "atom_index": 555,
          "name": "CB",
          "element": "C",
          "coord": [
            -12.682299613952637,
            -5.1641998291015625,
            -8.800200462341309
          ]
        },
        {
          "atom_index": 556,
          "name": "OG",
          "element": "O",
          "coord": [
            -12.74470043182373,
            -5.07289981842041,
            -8.889200210571289
          ]
        }
      ]
    },
    {
      "id": "H:80",
      "chain": "H",
      "resseq": 80,
      "icode": "",
      "resname": "TRP",
      "hetflag": " ",
      "sasa": 0.0,
      "atoms": [
        {
          "atom_index": 557,
          "name": "N",
          "element": "N",
          "coord": [
            -12.570199966430664,
            -5.386899948120117,
            -9.003800392150879
          ]
        },
        {
          "atom_index": 558,
          "name": "CA",
          "element": "C",
          "coord": [
            -12.577400207519531,
            -5.452400207519531,
            -9.134200096130371
          ]
        },
        {
          "atom_index": 559,
          "name": "C",
          "element": "C",
          "coord": [
            -12.655900001525879,
            -5.582799911499023,
            -9.11989974975586
          ]
        },
        {
          "atom_index": 560,
          "name": "O",
          "element": "O",
          "coord": [
            -12.684000015258789,
            -5.626800060272217,
            -9.008299827575684
          ]
        },
        {
          "atom_index": 561,
          "name": "CB",
          "element": "C",
          "coord": [
            -12.435500144958496,
            -5.482100009918213,
            -9.182000160217285
          ]
        },
        {
          "atom_index": 562,
          "name": "CG",
          "element": "C",
          "coord": [
            -12.361200332641602,
            -5.558499813079834,
            -9.078100204467773
          ]
        },
        {
          "atom_index": 563,
          "name": "CD1",
          "element": "C",
          "coord": [
            -12.365400314331055,
            -5.69379997253418,
            -9.056599617004395
          ]
        },
        {
          "atom_index": 564,
          "name": "CD2",
          "element": "C",
          "coord": [
            -12.28439998626709,
            -5.503799915313721,
            -8.97070026397705
          ]
        },
        {
          "atom_index": 565,
          "name": "NE1",
          "element": "N",
          "coord": [
            -12.296899795532227,
            -5.726099967956543,
            -8.941800117492676
          ]
        },
        {
          "atom_index": 566,
          "name": "CE2",
          "element": "C",
          "coord": [
            -12.246100425720215,
            -5.611299991607666,
            -8.887100219726562
          ]
        },
        {
          "atom_index": 567,
          "name": "CE3",
          "element": "C",
          "coord": [
            -12.24470043182373,
            -5.374199867248535,
            -8.93649959564209
          ]
        },
        {
          "atom_index": 568,
          "name": "CZ2",
          "element": "C",
          "coord": [
            -12.169899940490723,
            -5.592899799346924,
            -8.771400451660156
          ]
        },
        {
          "atom_index": 569,
          "name": "CZ3",
          "element": "C",
          "coord": [
            -12.168700218200684,
            -5.356100082397461,
            -8.820899963378906
          ]
        },
        {
          "atom_index": 570,
          "name": "CH2",
          "element": "C",
          "coord": [
            -12.13230037689209,
            -5.464900016784668,
            -8.740099906921387
          ]
        }
      ]
    },
    {
      "id": "H:81",
      "chain": "H",
      "resseq": 81,
      "icode": "",
      "resname": "SER",
      "hetflag": " ",
      "sasa": 0.0,
      "atoms": [
        {
          "atom_index": 571,
          "name": "N",
          "element": "N",
          "coord": [
            -12.690699577331543,
            -5.643799781799316,
            -9.232799530029297
          ]
        },
        {
          "atom_index": 572,
          "name": "CA",
          "element": "C",
          "coord": [
            -12.763799667358398,
            -5.770199775695801,
            -9.232500076293945
          ]
        },
        {
          "atom_index": 573,
          "name": "C",
          "element": "C",
          "coord": [
            -12.668100357055664,
            -5.885700225830078,
            -9.259200096130371
          ]
        },
        {
          "atom_index": 574,
          "name": "O",
          "element": "O",
          "coord": [
            -12.696200370788574,
            -5.999599933624268,
            -9.22350025177002
          ]
        },
        {
          "atom_index": 575,
          "name": "CB",
          "element": "C",
          "coord": [
            -12.874799728393555,
            -5.7677998542785645,
            -9.337400436401367
          ]
        },
        {
          "atom_index": 576,
          "name": "OG",
          "element": "O",
          "coord": [
            -12.82759952545166,
            -5.715000152587891,
            -9.459500312805176
          ]
        }
      ]
    },
    {
      "id": "H:82",
      "chain": "H",
      "resseq": 82,
      "icode": "",
      "resname": "TYR",
      "hetflag": " ",
      "sasa": 0.0,
      "atoms": [
        {
          "atom_index": 577,
          "name": "N",
          "element": "N",
          "coord": [
            -12.555100440979004,
            -5.854499816894531,
            -9.321999549865723
          ]
        },
        {
          "atom_index": 578,
          "name": "CA",
          "element": "C",
          "coord": [
            -12.45110034942627,
            -5.952300071716309,
            -9.351900100708008
          ]
        },
        {
          "atom_index": 579,
          "name": "C",
          "element": "C",
          "coord": [
            -12.32979965209961,
            -5.882400035858154,
            -9.411700248718262
          ]
        },
        {
          "atom_index": 580,
          "name": "O",
          "element": "O",
          "coord": [
            -12.344099998474121,
            -5.78849983215332,
            -9.487099647521973
          ]
        },
        {
          "atom_index": 581,
          "name": "CB",
          "element": "C",
          "coord": [
            -12.504300117492676,
            -6.061699867248535,
            -9.445099830627441
          ]
        },
        {
          "atom_index": 582,
          "name": "CG",
          "element": "C",
          "coord": [
            -12.550299644470215,
            -6.01800012588501,
            -9.582099914550781
          ]
        },
        {
          "atom_index": 583,
          "name": "CD1",
          "element": "C",
          "coord": [
            -12.462599754333496,
            -6.016499996185303,
            -9.6899995803833
          ]
        },
        {
          "atom_index": 584,
          "name": "CD2",
          "element": "C",
          "coord": [
            -12.682900428771973,
            -5.984399795532227,
            -9.605299949645996
          ]
        },
        {
          "atom_index": 585,
          "name": "CE1",
          "element": "C",
          "coord": [
            -12.505800247192383,
            -5.983500003814697,
            -9.817999839782715
          ]
        },
        {
          "atom_index": 586,
          "name": "CE2",
          "element": "C",
          "coord": [
            -12.72760009765625,
            -5.950799942016602,
            -9.732799530029297
          ]
        },
        {
          "atom_index": 587,
          "name": "CZ",
          "element": "C",
          "coord": [
            -12.638699531555176,
            -5.9506001472473145,
            -9.839200019836426
          ]
        },
        {
          "atom_index": 588,
          "name": "OH",
          "element": "O",
          "coord": [
            -12.68280029296875,
            -5.917500019073486,
            -9.966400146484375
          ]
        }
      ]
    },
    {
      "id": "H:83",
      "chain": "H",
      "resseq": 83,
      "icode": "",
      "resname": "ILE",
      "hetflag": " ",
      "sasa": 0.0,
      "atoms": [
        {
          "atom_index": 589,
          "name": "N",
          "element": "N",
          "coord": [
            -12.210399627685547,
            -5.928299903869629,
            -9.376500129699707
          ]
        },
        {
          "atom_index": 590,
          "name": "CA",
          "element": "C",
          "coord": [
            -12.086299896240234,
            -5.868100166320801,
            -9.423199653625488
          ]
        },
        {
          "atom_index": 591,
          "name": "C",
          "element": "C",
          "coord": [
            -12.042799949645996,
            -5.92519998550415,
            -9.557600021362305
          ]
        },
        {
          "atom_index": 592,
          "name": "O",
          "element": "O",
          "coord": [
            -12.05620002746582,
            -6.044600009918213,
            -9.581199645996094
          ]
        },
        {
          "atom_index": 593,
          "name": "CB",
          "element": "C",
          "coord": [
            -11.977999687194824,
            -5.890600204467773,
            -9.318599700927734
          ]
        },
        {
          "atom_index": 594,
          "name": "CG1",
          "element": "C",
          "coord": [
            -12.02560043334961,
            -5.834400177001953,
            -9.185099601745605
          ]
        },
        {
          "atom_index": 595,
          "name": "CG2",
          "element": "C",
          "coord": [
            -11.84939956665039,
            -5.825799942016602,
            -9.361300468444824
          ]
        },
        {
          "atom_index": 596,
          "name": "CD1",
          "element": "C",
          "coord": [
            -11.941800117492676,
            -5.876100063323975,
            -9.068300247192383
          ]
        }
      ]
    },
    {
      "id": "H:84",
      "chain": "H",
      "resseq": 84,
      "icode": "",
      "resname": "VAL",
      "hetflag": " ",
      "sasa": 0.0,
      "atoms": [
        {
          "atom_index": 597,
          "name": "N",
          "element": "N",
          "coord": [
            -11.988499641418457,
            -5.840400218963623,
            -9.644599914550781
          ]
        },
        {
          "atom_index": 598,
          "name": "CA",
          "element": "C",
          "coord": [
            -11.947099685668945,
            -5.8831000328063965,
            -9.778300285339355
          ]
        },
        {
          "atom_index": 599,
          "name": "C",
          "element": "C",
          "coord": [
            -11.804300308227539,
            -5.851799964904785,
            -9.821599960327148
          ]
        },
        {
          "atom_index": 600,
          "name": "O",
          "element": "O",
          "coord": [
            -11.769100189208984,
            -5.735499858856201,
            -9.835800170898438
          ]
        },
        {
          "atom_index": 601,
          "name": "CB",
          "element": "C",
          "coord": [
            -12.037199974060059,
            -5.820000171661377,
            -9.886300086975098
          ]
        },
        {
          "atom_index": 602,
          "name": "CG1",
          "element": "C",
          "coord": [
            -11.991600036621094,
            -5.866000175476074,
            -10.024499893188477
          ]
        },
        {
          "atom_index": 603,
          "name": "CG2",
          "element": "C",
          "coord": [
            -12.183600425720215,
            -5.854899883270264,
            -9.861100196838379
          ]
        }
      ]
    },
    {
      "id": "H:85",
      "chain": "H",
      "resseq": 85,
      "icode": "",
      "resname": "GLU",
      "hetflag": " ",
      "sasa": 0.0,
      "atoms": [
        {
          "atom_index": 604,
          "name": "N",
          "element": "N",
          "coord": [
            -11.723799705505371,
            -5.9552001953125,
            -9.845399856567383
          ]
        },
        {
          "atom_index": 605,
          "name": "CA",
          "element": "C",
          "coord": [
            -11.5871000289917,
            -5.937099933624268,
            -9.892900466918945
          ]
        },
        {
          "atom_index": 606,
          "name": "C",
          "element": "C",
          "coord": [
            -11.588500022888184,
            -5.964099884033203,
            -10.042499542236328
          ]
        },
        {
          "atom_index": 607,
          "name": "O",
          "element": "O",
          "coord": [
            -11.680500030517578,
            -6.027500152587891,
            -10.092700004577637
          ]
        },
        {
          "atom_index": 608,
          "name": "CB",
          "element": "C",
          "coord": [
            -11.492300033569336,
            -6.035600185394287,
            -9.826399803161621
          ]
        },
        {
          "atom_index": 609,
          "name": "CG",
          "element": "C",
          "coord": [
            -11.447500228881836,
            -5.997700214385986,
            -9.687199592590332
          ]
        },
        {
          "atom_index": 610,
          "name": "CD",
          "element": "C",
          "coord": [
            -11.34160041809082,
            -6.093500137329102,
            -9.633500099182129
          ]
        },
        {
          "atom_index": 611,
          "name": "OE1",
          "element": "O",
          "coord": [
            -11.286999702453613,
            -6.06879997253418,
            -9.523599624633789
          ]
        },
        {
          "atom_index": 612,
          "name": "OE2",
          "element": "O",
          "coord": [
            -11.312899589538574,
            -6.1940999031066895,
            -9.702199935913086
          ]
        }
      ]
    },
    {
      "id": "H:86",
      "chain": "H",
      "resseq": 86,
      "icode": "",
      "resname": "THR",
      "hetflag": " ",
      "sasa": 0.0,
      "atoms": [
        {
          "atom_index": 613,
          "name": "N",
          "element": "N",
          "coord": [
            -11.486599922180176,
            -5.917500019073486,
            -10.113800048828125
          ]
        },
        {
          "atom_index": 614,
          "name": "CA",
          "element": "C",
          "coord": [
            -11.4798002243042,
            -5.938700199127197,
            -10.258199691772461
          ]
        },
        {
          "atom_index": 615,
          "name": "C",
          "element": "C",
          "coord": [
            -11.347800254821777,
            -6.001500129699707,
            -10.300999641418457
          ]
        },
        {
          "atom_index": 616,
          "name": "O",
          "element": "O",
          "coord": [
            -11.264399528503418,
            -6.035900115966797,
            -10.218000411987305
          ]
        },
        {
          "atom_index": 617,
          "name": "CB",
          "element": "C",
          "coord": [
            -11.496600151062012,
            -5.80649995803833,
            -10.33489990234375
          ]
        },
        {
          "atom_index": 618,
          "name": "OG1",
          "element": "O",
          "coord": [
            -11.375399589538574,
            -5.729700088500977,
            -10.326199531555176
          ]
        },
        {
          "atom_index": 619,
          "name": "CG2",
          "element": "C",
          "coord": [
            -11.61340045928955,
            -5.726399898529053,
            -10.276300430297852
          ]
        }
      ]
    },
    {
      "id": "H:87",
      "chain": "H",
      "resseq": 87,
      "icode": "",
      "resname": "SER",
      "hetflag": " ",
      "sasa": 0.4143017828464508,
      "atoms": [
        {
          "atom_index": 620,
          "name": "N",
          "element": "N",
          "coord": [
            -11.329500198364258,
            -6.015699863433838,
            -10.431599617004395
          ]
        },
        {
          "atom_index": 621,
          "name": "CA",
          "element": "C",
          "coord": [
            -11.207599639892578,
            -6.0742998123168945,
            -10.486599922180176
          ]
        },
        {
          "atom_index": 622,
          "name": "C",
          "element": "C",
          "coord": [
            -11.08430004119873,
            -5.98769998550415,
            -10.466300010681152
          ]
        },
        {
          "atom_index": 623,
          "name": "O",
          "element": "O",
          "coord": [
            -10.972000122070312,
            -6.03380012512207,
            -10.487199783325195
          ]
        },
        {
          "atom_index": 624,
          "name": "CB",
          "element": "C",
          "coord": [
            -11.2253999710083,
            -6.098700046539307,
            -10.6358003616333
          ]
        },
        {
          "atom_index": 625,
          "name": "OG",
          "element": "O",
          "coord": [
            -11.338800430297852,
            -6.179699897766113,
            -10.658300399780273
          ]
        }
      ]
    },
    {
      "id": "H:88",
      "chain": "H",
      "resseq": 88,
      "icode": "",
      "resname": "ASN",
      "hetflag": " ",
      "sasa": 3.5125038623809814,
      "atoms": [
        {
          "atom_index": 626,
          "name": "N",
          "element": "N",
          "coord": [
            -11.105899810791016,
            -5.862199783325195,
            -10.427499771118164
          ]
        },
        {
          "atom_index": 627,
          "name": "CA",
          "element": "C",
          "coord": [
            -10.996299743652344,
            -5.769100189208984,
            -10.405599594116211
          ]
        },
        {
          "atom_index": 628,
          "name": "C",
          "element": "C",
          "coord": [
            -11.004400253295898,
            -5.707900047302246,
            -10.267000198364258
          ]
        },
        {
          "atom_index": 629,
          "name": "O",
          "element": "O",
          "coord": [
            -10.987600326538086,
            -5.587299823760986,
            -10.249799728393555
          ]
        },
        {
          "atom_index": 630,
          "name": "CB",
          "element": "C",
          "coord": [
            -10.998499870300293,
            -5.658899784088135,
            -10.511099815368652
          ]
        },
        {
          "atom_index": 631,
          "name": "CG",
          "element": "C",
          "coord": [
            -11.015299797058105,
            -5.713600158691406,
            -10.650799751281738
          ]
        },
        {
          "atom_index": 632,
          "name": "OD1",
          "element": "O",
          "coord": [
            -11.126700401306152,
            -5.7434000968933105,
            -10.69379997253418
          ]
        },
        {
          "atom_index": 633,
          "name": "ND2",
          "element": "N",
          "coord": [
            -10.904199600219727,
            -5.729400157928467,
            -10.722299575805664
          ]
        }
      ]
    },
    {
      "id": "H:89",
      "chain": "H",
      "resseq": 89,
      "icode": "",
      "resname": "SER",
      "hetflag": " ",
      "sasa": 0.0,
      "atoms": [
        {
          "atom_index": 634,
          "name": "N",
          "element": "N",
          "coord": [
            -11.031700134277344,
            -5.792500019073486,
            -10.168499946594238
          ]
        },
        {
          "atom_index": 635,
          "name": "CA",
          "element": "C",
          "coord": [
            -11.039899826049805,
            -5.748000144958496,
            -10.030599594116211
          ]
        },
        {
          "atom_index": 636,
          "name": "C",
          "element": "C",
          "coord": [
            -10.90530014038086,
            -5.780300140380859,
            -9.968099594116211
          ]
        },
        {
          "atom_index": 637,
          "name": "O",
          "element": "O",
          "coord": [
            -10.893199920654297,
            -5.871699810028076,
            -9.88659954071045
          ]
        },
        {
          "atom_index": 638,
          "name": "CB",
          "element": "C",
          "coord": [
            -11.152000427246094,
            -5.821599960327148,
            -9.957599639892578
          ]
        },
        {
          "atom_index": 639,
          "name": "OG",
          "element": "O",
          "coord": [
            -11.276800155639648,
            -5.795499801635742,
            -10.018099784851074
          ]
        }
      ]
    },
    {
      "id": "H:90",
      "chain": "H",
      "resseq": 90,
      "icode": "",
      "resname": "GLU",
      "hetflag": " ",
      "sasa": 0.2837687134742737,
      "atoms": [
        {
          "atom_index": 640,
          "name": "N",
          "element": "N",
          "coord": [
            -10.803799629211426,
            -5.70419979095459,
            -10.007800102233887
          ]
        },
        {
          "atom_index": 641,
          "name": "CA",
          "element": "C",
          "coord": [
            -10.668499946594238,
            -5.725100040435791,
            -9.958000183105469
          ]
        },
        {
          "atom_index": 642,
          "name": "C",
          "element": "C",
          "coord": [
            -10.61460018157959,
            -5.6149001121521,
            -9.867400169372559
          ]
        },
        {
          "atom_index": 643,
          "name": "O",
          "element": "O",
          "coord": [
            -10.500200271606445,
            -5.619999885559082,
            -9.824399948120117
          ]
        },
        {
          "atom_index": 644,
          "name": "CB",
          "element": "C",
          "coord": [
            -10.574899673461914,
            -5.7469000816345215,
            -10.076899528503418
          ]
        },
        {
          "atom_index": 645,
          "name": "CG",
          "element": "C",
          "coord": [
            -10.60420036315918,
            -5.655399799346924,
            -10.194199562072754
          ]
        },
        {
          "atom_index": 646,
          "name": "CD",
          "element": "C",
          "coord": [
            -10.57229995727539,
            -5.719299793243408,
            -10.328700065612793
          ]
        },
        {
          "atom_index": 647,
          "name": "OE1",
          "element": "O",
          "coord": [
            -10.460100173950195,
            -5.772600173950195,
            -10.344499588012695
          ]
        },
        {
          "atom_index": 648,
          "name": "OE2",
          "element": "O",
          "coord": [
            -10.659600257873535,
            -5.715799808502197,
            -10.418600082397461
          ]
        }
      ]
    },
    {
      "id": "H:91",
      "chain": "H",
      "resseq": 91,
      "icode": "",
      "resname": "ASN",
      "hetflag": " ",
      "sasa": 0.0,
      "atoms": [
        {
          "atom_index": 649,
          "name": "N",
          "element": "N",
          "coord": [
            -10.69729995727539,
            -5.516300201416016,
            -9.836099624633789
          ]
        },
        {
          "atom_index": 650,
          "name": "CA",
          "element": "C",
          "coord": [
            -10.652099609375,
            -5.408299922943115,
            -9.750399589538574
          ]
        },
        {
          "atom_index": 651,
          "name": "C",
          "element": "C",
          "coord": [
            -10.685500144958496,
            -5.440400123596191,
            -9.606100082397461
          ]
        },
        {
          "atom_index": 652,
          "name": "O",
          "element": "O",
          "coord": [
            -10.79740047454834,
            -5.417500019073486,
            -9.561100006103516
          ]
        },
        {
          "atom_index": 653,
          "name": "CB",
          "element": "C",
          "coord": [
            -10.71720027923584,
            -5.275599956512451,
            -9.791299819946289
          ]
        },
        {
          "atom_index": 654,
          "name": "CG",
          "element": "C",
          "coord": [
            -10.696499824523926,
            -5.242599964141846,
            -9.938899993896484
          ]
        },
        {
          "atom_index": 655,
          "name": "OD1",
          "element": "O",
          "coord": [
            -10.715299606323242,
            -5.128399848937988,
            -9.981300354003906
          ]
        },
        {
          "atom_index": 656,
          "name": "ND2",
          "element": "N",
          "coord": [
            -10.658900260925293,
            -5.342700004577637,
            -10.0177001953125
          ]
        }
      ]
    },
    {
      "id": "H:92",
      "chain": "H",
      "resseq": 92,
      "icode": "",
      "resname": "GLY",
      "hetflag": " ",
      "sasa": 0.0,
      "atoms": [
        {
          "atom_index": 657,
          "name": "N",
          "element": "N",
          "coord": [
            -10.588000297546387,
            -5.494500160217285,
            -9.534299850463867
          ]
        },
        {
          "atom_index": 658,
          "name": "CA",
          "element": "C",
          "coord": [
            -10.608799934387207,
            -5.528200149536133,
            -9.395099639892578
          ]
        },
        {
          "atom_index": 659,
          "name": "C",
          "element": "C",
          "coord": [
            -10.487600326538086,
            -5.4903998374938965,
            -9.312600135803223
          ]
        },
        {
          "atom_index": 660,
          "name": "O",
          "element": "O",
          "coord": [
            -10.468700408935547,
            -5.3744001388549805,
            -9.277600288391113
          ]
        }
      ]
    },
    {
      "id": "H:93",
      "chain": "H",
      "resseq": 93,
      "icode": "",
      "resname": "THR",
      "hetflag": " ",
      "sasa": 0.0,
      "atoms": [
        {
          "atom_index": 661,
          "name": "N",
          "element": "N",
          "coord": [
            -10.405200004577637,
            -5.589300155639648,
            -9.281700134277344
          ]
        },
        {
          "atom_index": 662,
          "name": "CA",
          "element": "C",
          "coord": [
            -10.284700393676758,
            -5.566199779510498,
            -9.204999923706055
          ]
        },
        {
          "atom_index": 663,
          "name": "C",
          "element": "C",
          "coord": [
            -10.179400444030762,
            -5.503200054168701,
            -9.295700073242188
          ]
        },
        {
          "atom_index": 664,
          "name": "O",
          "element": "O",
          "coord": [
            -10.110799789428711,
            -5.573500156402588,
            -9.369500160217285
          ]
        },
        {
          "atom_index": 665,
          "name": "CB",
          "element": "C",
          "coord": [
            -10.234100341796875,
            -5.698800086975098,
            -9.147199630737305
          ]
        },
        {
          "atom_index": 666,
          "name": "OG1",
          "element": "O",
          "coord": [
            -10.300999641418457,
            -5.724100112915039,
            -9.023500442504883
          ]
        },
        {
          "atom_index": 667,
          "name": "CG2",
          "element": "C",
          "coord": [
            -10.08549976348877,
            -5.695400238037109,
            -9.123900413513184
          ]
        }
      ]
    },
    {
      "id": "H:94",
      "chain": "H",
      "resseq": 94,
      "icode": "",
      "resname": "CYS",
      "hetflag": " ",
      "sasa": 0.0,
      "atoms": [
        {
          "atom_index": 668,
          "name": "N",
          "element": "N",
          "coord": [
            -10.16759967803955,
            -5.37060022354126,
            -9.291099548339844
          ]
        },
        {
          "atom_index": 669,
          "name": "CA",
          "element": "C",
          "coord": [
            -10.071000099182129,
            -5.300000190734863,
            -9.374600410461426
          ]
        },
        {
          "atom_index": 670,
          "name": "C",
          "element": "C",
          "coord": [
            -9.92770004272461,
            -5.315899848937988,
            -9.325200080871582
          ]
        },
        {
          "atom_index": 671,
          "name": "O",
          "element": "O",
          "coord": [
            -9.83530044555664,
            -5.323999881744385,
            -9.405599594116211
          ]
        },
        {
          "atom_index": 672,
          "name": "CB",
          "element": "C",
          "coord": [
            -10.109100341796875,
            -5.151299953460693,
            -9.387900352478027
          ]
        },
        {
          "atom_index": 673,
          "name": "SG",
          "element": "S",
          "coord": [
            -10.15530014038086,
            -5.067200183868408,
            -9.233499526977539
          ]
        }
      ]
    },
    {
      "id": "H:95",
      "chain": "H",
      "resseq": 95,
      "icode": "",
      "resname": "TYR",
      "hetflag": " ",
      "sasa": 0.0,
      "atoms": [
        {
          "atom_index": 674,
          "name": "N",
          "element": "N",
          "coord": [
            -9.90880012512207,
            -5.3206000328063965,
            -9.193699836730957
          ]
        },
        {
          "atom_index": 675,
          "name": "CA",
          "element": "C",
          "coord": [
            -9.775300025939941,
            -5.3394999504089355,
            -9.138099670410156
          ]
        },
        {
          "atom_index": 676,
          "name": "C",
          "element": "C",
          "coord": [
            -9.764300346374512,
            -5.487800121307373,
            -9.109199523925781
          ]
        },
        {
          "atom_index": 677,
          "name": "O",
          "element": "O",
          "coord": [
            -9.836400032043457,
            -5.54010009765625,
            -9.024999618530273
          ]
        },
        {
          "atom_index": 678,
          "name": "CB",
          "element": "C",
          "coord": [
            -9.756199836730957,
            -5.261300086975098,
            -9.007800102233887
          ]
        },
        {
          "atom_index": 679,
          "name": "CG",
          "element": "C",
          "coord": [
            -9.614399909973145,
            -5.269199848175049,
            -8.953300476074219
          ]
        },
        {
          "atom_index": 680,
          "name": "CD1",
          "element": "C",
          "coord": [
            -9.508299827575684,
            -5.207900047302246,
            -9.019800186157227
          ]
        },
        {
          "atom_index": 681,
          "name": "CD2",
          "element": "C",
          "coord": [
            -9.585700035095215,
            -5.3404998779296875,
            -8.837300300598145
          ]
        },
        {
          "atom_index": 682,
          "name": "CE1",
          "element": "C",
          "coord": [
            -9.37720012664795,
            -5.217899799346924,
            -8.972100257873535
          ]
        },
        {
          "atom_index": 683,
          "name": "CE2",
          "element": "C",
          "coord": [
            -9.454700469970703,
            -5.350800037384033,
            -8.788999557495117
          ]
        },
        {
          "atom_index": 684,
          "name": "CZ",
          "element": "C",
          "coord": [
            -9.351400375366211,
            -5.289400100708008,
            -8.857199668884277
          ]
        },
        {
          "atom_index": 685,
          "name": "OH",
          "element": "O",
          "coord": [
            -9.222100257873535,
            -5.300600051879883,
            -8.8125
          ]
        }
      ]
    },
    {
      "id": "H:96",
      "chain": "H",
      "resseq": 96,
      "icode": "",
      "resname": "PRO",
      "hetflag": " ",
      "sasa": 0.0,
      "atoms": [
        {
          "atom_index": 686,
          "name": "N",
          "element": "N",
          "coord": [
            -9.672599792480469,
            -5.557300090789795,
            -9.177900314331055
          ]
        },
        {
          "atom_index": 687,
          "name": "CA",
          "element": "C",
          "coord": [
            -9.650500297546387,
            -5.701399803161621,
            -9.162099838256836
          ]
        },
        {
          "atom_index": 688,
          "name": "C",
          "element": "C",
          "coord": [
            -9.655599594116211,
            -5.75439977645874,
            -9.019599914550781
          ]
        },
        {
          "atom_index": 689,
          "name": "O",
          "element": "O",
          "coord": [
            -9.612199783325195,
            -5.688600063323975,
            -8.925100326538086
          ]
        },
        {
          "atom_index": 690,
          "name": "CB",
          "element": "C",
          "coord": [
            -9.513899803161621,
            -5.7230000495910645,
            -9.22700023651123
          ]
        },
        {
          "atom_index": 691,
          "name": "CG",
          "element": "C",
          "coord": [
            -9.446999549865723,
            -5.590700149536133,
            -9.211099624633789
          ]
        },
        {
          "atom_index": 692,
          "name": "CD",
          "element": "C",
          "coord": [
            -9.558099746704102,
            -5.495699882507324,
            -9.246399879455566
          ]
        }
      ]
    },
    {
      "id": "H:97",
      "chain": "H",
      "resseq": 97,
      "icode": "",
      "resname": "GLY",
      "hetflag": " ",
      "sasa": 0.0,
      "atoms": [
        {
          "atom_index": 693,
          "name": "N",
          "element": "N",
          "coord": [
            -9.709099769592285,
            -5.874899864196777,
            -9.005800247192383
          ]
        },
        {
          "atom_index": 694,
          "name": "CA",
          "element": "C",
          "coord": [
            -9.720199584960938,
            -5.937699794769287,
            -8.87559986114502
          ]
        },
        {
          "atom_index": 695,
          "name": "C",
          "element": "C",
          "coord": [
            -9.822199821472168,
            -6.049799919128418,
            -8.875
          ]
        },
        {
          "atom_index": 696,
          "name": "O",
          "element": "O",
          "coord": [
            -9.859999656677246,
            -6.100900173187256,
            -8.980500221252441
          ]
        }
      ]
    },
    {
      "id": "H:98",
      "chain": "H",
      "resseq": 98,
      "icode": "",
      "resname": "ASP",
      "hetflag": " ",
      "sasa": 0.0,
      "atoms": [
        {
          "atom_index": 697,
          "name": "N",
          "element": "N",
          "coord": [
            -9.866499900817871,
            -6.088200092315674,
            -8.755599975585938
          ]
        },
        {
          "atom_index": 698,
          "name": "CA",
          "element": "C",
          "coord": [
            -9.965999603271484,
            -6.194499969482422,
            -8.739500045776367
          ]
        },
        {
          "atom_index": 699,
          "name": "C",
          "element": "C",
          "coord": [
            -10.090200424194336,
            -6.150700092315674,
            -8.663100242614746
          ]
        },
        {
          "atom_index": 700,
          "name": "O",
          "element": "O",
          "coord": [
            -10.083900451660156,
            -6.066500186920166,
            -8.572699546813965
          ]
        },
        {
          "atom_index": 701,
          "name": "CB",
          "element": "C",
          "coord": [
            -9.904999732971191,
            -6.313899993896484,
            -8.668399810791016
          ]
        },
        {
          "atom_index": 702,
          "name": "CG",
          "element": "C",
          "coord": [
            -9.840999603271484,
            -6.410200119018555,
            -8.763899803161621
          ]
        },
        {
          "atom_index": 703,
          "name": "OD1",
          "element": "O",
          "coord": [
            -9.774800300598145,
            -6.36460018157959,
            -8.859800338745117
          ]
        },
        {
          "atom_index": 704,
          "name": "OD2",
          "element": "O",
          "coord": [
            -9.856399536132812,
            -6.531899929046631,
            -8.742400169372559
          ]
        }
      ]
    },
    {
      "id": "H:99",
      "chain": "H",
      "resseq": 99,
      "icode": "",
      "resname": "PHE",
      "hetflag": " ",
      "sasa": 0.0,
      "atoms": [
        {
          "atom_index": 705,
          "name": "N",
          "element": "N",
          "coord": [
            -10.203800201416016,
            -6.208199977874756,
            -8.700900077819824
          ]
        },
        {
          "atom_index": 706,
          "name": "CA",
          "element": "C",
          "coord": [
            -10.329999923706055,
            -6.175000190734863,
            -8.637100219726562
          ]
        },
        {
          "atom_index": 707,
          "name": "C",
          "element": "C",
          "coord": [
            -10.376299858093262,
            -6.301599979400635,
            -8.565500259399414
          ]
        },
        {
          "atom_index": 708,
          "name": "O",
          "element": "O",
          "coord": [
            -10.447699546813965,
            -6.384399890899658,
            -8.621299743652344
          ]
        },
        {
          "atom_index": 709,
          "name": "CB",
          "element": "C",
          "coord": [
            -10.430399894714355,
            -6.128200054168701,
            -8.743499755859375
          ]
        },
        {
          "atom_index": 710,
          "name": "CG",
          "element": "C",
          "coord": [
            -10.54010009765625,
            -6.039400100708008,
            -8.690199851989746
          ]
        },
        {
          "atom_index": 711,
          "name": "CD1",
          "element": "C",
          "coord": [
            -10.584799766540527,
            -5.93120002746582,
            -8.764100074768066
          ]
        },
        {
          "atom_index": 712,
          "name": "CD2",
          "element": "C",
          "coord": [
            -10.603300094604492,
            -6.067299842834473,
            -8.570199966430664
          ]
        },
        {
          "atom_index": 713,
          "name": "CE1",
          "element": "C",
          "coord": [
            -10.691200256347656,
            -5.852700233459473,
            -8.718799591064453
          ]
        },
        {
          "atom_index": 714,
          "name": "CE2",
          "element": "C",
          "coord": [
            -10.709400177001953,
            -5.988900184631348,
            -8.525099754333496
          ]
        },
        {
          "atom_index": 715,
          "name": "CZ",
          "element": "C",
          "coord": [
            -10.753100395202637,
            -5.882199764251709,
            -8.59939956665039
          ]
        }
      ]
    },
    {
      "id": "H:100",
      "chain": "H",
      "resseq": 100,
      "icode": "",
      "resname": "ILE",
      "hetflag": " ",
      "sasa": 0.0,
      "atoms": [
        {
          "atom_index": 716,
          "name": "N",
          "element": "N",
          "coord": [
            -10.331700325012207,
            -6.315800189971924,
            -8.441499710083008
          ]
        },
        {
          "atom_index": 717,
          "name": "CA",
          "element": "C",
          "coord": [
            -10.364299774169922,
            -6.430500030517578,
            -8.359199523925781
          ]
        },
        {
          "atom_index": 718,
          "name": "C",
          "element": "C",
          "coord": [
            -10.51360034942627,
            -6.458899974822998,
            -8.352499961853027
          ]
        },
        {
          "atom_index": 719,
          "name": "O",
          "element": "O",
          "coord": [
            -10.593199729919434,
            -6.3694000244140625,
            -8.325499534606934
          ]
        },
        {
          "atom_index": 720,
          "name": "CB",
          "element": "C",
          "coord": [
            -10.310400009155273,
            -6.411600112915039,
            -8.216099739074707
          ]
        },
        {
          "atom_index": 721,
          "name": "CG1",
          "element": "C",
          "coord": [
            -10.159700393676758,
            -6.4344000816345215,
            -8.213899612426758
          ]
        },
        {
          "atom_index": 722,
          "name": "CG2",
          "element": "C",
          "coord": [
            -10.37720012664795,
            -6.508399963378906,
            -8.121700286865234
          ]
        },
        {
          "atom_index": 723,
          "name": "CD1",
          "element": "C",
          "coord": [
            -10.083900451660156,
            -6.3420000076293945,
            -8.303799629211426
          ]
        }
      ]
    },
    {
      "id": "H:101",
      "chain": "H",
      "resseq": 101,
      "icode": "",
      "resname": "ASP",
      "hetflag": " ",
      "sasa": 0.0,
      "atoms": [
        {
          "atom_index": 724,
          "name": "N",
          "element": "N",
          "coord": [
            -10.549699783325195,
            -6.585000038146973,
            -8.375900268554688
          ]
        },
        {
          "atom_index": 725,
          "name": "CA",
          "element": "C",
          "coord": [
            -10.688699722290039,
            -6.630000114440918,
            -8.373000144958496
          ]
        },
        {
          "atom_index": 726,
          "name": "C",
          "element": "C",
          "coord": [
            -10.779600143432617,
            -6.545000076293945,
            -8.461099624633789
          ]
        },
        {
          "atom_index": 727,
          "name": "O",
          "element": "O",
          "coord": [
            -10.890000343322754,
            -6.508800029754639,
            -8.420499801635742
          ]
        },
        {
          "atom_index": 728,
          "name": "CB",
          "element": "C",
          "coord": [
            -10.742300033569336,
            -6.630199909210205,
            -8.229399681091309
          ]
        },
        {
          "atom_index": 729,
          "name": "CG",
          "element": "C",
          "coord": [
            -10.663999557495117,
            -6.723299980163574,
            -8.13700008392334
          ]
        },
        {
          "atom_index": 730,
          "name": "OD1",
          "element": "O",
          "coord": [
            -10.629199981689453,
            -6.83519983291626,
            -8.180100440979004
          ]
        },
        {
          "atom_index": 731,
          "name": "OD2",
          "element": "O",
          "coord": [
            -10.639100074768066,
            -6.685200214385986,
            -8.020400047302246
          ]
        }
      ]
    },
    {
      "id": "H:102",
      "chain": "H",
      "resseq": 102,
      "icode": "",
      "resname": "TYR",
      "hetflag": " ",
      "sasa": 0.0,
      "atoms": [
        {
          "atom_index": 732,
          "name": "N",
          "element": "N",
          "coord": [
            -10.732799530029297,
            -6.514999866485596,
            -8.58240032196045
          ]
        },
        {
          "atom_index": 733,
          "name": "CA",
          "element": "C",
          "coord": [
            -10.808899879455566,
            -6.434100151062012,
            -8.677499771118164
          ]
        },
        {
          "atom_index": 734,
          "name": "C",
          "element": "C",
          "coord": [
            -10.938300132751465,
            -6.502699851989746,
            -8.720999717712402
          ]
        },
        {
          "atom_index": 735,
          "name": "O",
          "element": "O",
          "coord": [
            -11.045000076293945,
            -6.441100120544434,
            -8.716899871826172
          ]
        },
        {
          "atom_index": 736,
          "name": "CB",
          "element": "C",
          "coord": [
            -10.72189998626709,
            -6.401700019836426,
            -8.798600196838379
          ]
        },
        {
          "atom_index": 737,
          "name": "CG",
          "element": "C",
          "coord": [
            -10.789299964904785,
            -6.317999839782715,
            -8.90470027923584
          ]
        },
        {
          "atom_index": 738,
          "name": "CD1",
          "element": "C",
          "coord": [
            -10.85770034790039,
            -6.200799942016602,
            -8.87279987335205
          ]
        },
        {
          "atom_index": 739,
          "name": "CD2",
          "element": "C",
          "coord": [
            -10.780200004577637,
            -6.353499889373779,
            -9.038599967956543
          ]
        },
        {
          "atom_index": 740,
          "name": "CE1",
          "element": "C",
          "coord": [
            -10.914799690246582,
            -6.1209001541137695,
            -8.972900390625
          ]
        },
        {
          "atom_index": 741,
          "name": "CE2",
          "element": "C",
          "coord": [
            -10.836799621582031,
            -6.274700164794922,
            -9.138899803161621
          ]
        },
        {
          "atom_index": 742,
          "name": "CZ",
          "element": "C",
          "coord": [
            -10.903499603271484,
            -6.158899784088135,
            -9.10569953918457
          ]
        },
        {
          "atom_index": 743,
          "name": "OH",
          "element": "O",
          "coord": [
            -10.95740032196045,
            -6.083099842071533,
            -9.207300186157227
          ]
        }
      ]
    },
    {
      "id": "H:103",
      "chain": "H",
      "resseq": 103,
      "icode": "",
      "resname": "GLU",
      "hetflag": " ",
      "sasa": 0.0,
      "atoms": [
        {
          "atom_index": 744,
          "name": "N",
          "element": "N",
          "coord": [
            -10.928600311279297,
            -6.630099773406982,
            -8.760100364685059
          ]
        },
        {
          "atom_index": 745,
          "name": "CA",
          "element": "C",
          "coord": [
            -11.045000076293945,
            -6.707200050354004,
            -8.803500175476074
          ]
        },
        {
          "atom_index": 746,
          "name": "C",
          "element": "C",
          "coord": [
            -11.151599884033203,
            -6.712200164794922,
            -8.696100234985352
          ]
        },
        {
          "atom_index": 747,
          "name": "O",
          "element": "O",
          "coord": [
            -11.269599914550781,
            -6.701900005340576,
            -8.726400375366211
          ]
        },
        {
          "atom_index": 748,
          "name": "CB",
          "element": "C",
          "coord": [
            -11.00629997253418,
            -6.849699974060059,
            -8.840100288391113
          ]
        },
        {
          "atom_index": 749,
          "name": "CG",
          "element": "C",
          "coord": [
            -10.9173002243042,
            -6.8628997802734375,
            -8.962200164794922
          ]
        },
        {
          "atom_index": 750,
          "name": "CD",
          "element": "C",
          "coord": [
            -10.773599624633789,
            -6.817699909210205,
            -8.938300132751465
          ]
        },
        {
          "atom_index": 751,
          "name": "OE1",
          "element": "O",
          "coord": [
            -10.721400260925293,
            -6.834799766540527,
            -8.824999809265137
          ]
        },
        {
          "atom_index": 752,
          "name": "OE2",
          "element": "O",
          "coord": [
            -10.711899757385254,
            -6.76669979095459,
            -9.034899711608887
          ]
        }
      ]
    },
    {
      "id": "H:104",
      "chain": "H",
      "resseq": 104,
      "icode": "",
      "resname": "GLU",
      "hetflag": " ",
      "sasa": 0.0,
      "atoms": [
        {
          "atom_index": 753,
          "name": "N",
          "element": "N",
          "coord": [
            -11.111300468444824,
            -6.729000091552734,
            -8.570599555969238
          ]
        },
        {
          "atom_index": 754,
          "name": "CA",
          "element": "C",
          "coord": [
            -11.208800315856934,
            -6.732600212097168,
            -8.461999893188477
          ]
        },
        {
          "atom_index": 755,
          "name": "C",
          "element": "C",
          "coord": [
            -11.275699615478516,
            -6.596399784088135,
            -8.446000099182129
          ]
        },
        {
          "atom_index": 756,
          "name": "O",
          "element": "O",
          "coord": [
            -11.389699935913086,
            -6.587600231170654,
            -8.403599739074707
          ]
        },
        {
          "atom_index": 757,
          "name": "CB",
          "element": "C",
          "coord": [
            -11.142000198364258,
            -6.772799968719482,
            -8.33080005645752
          ]
        },
        {
          "atom_index": 758,
          "name": "CG",
          "element": "C",
          "coord": [
            -11.109299659729004,
            -6.921299934387207,
            -8.318099975585938
          ]
        },
        {
          "atom_index": 759,
          "name": "CD",
          "element": "C",
          "coord": [
            -11.231599807739258,
            -7.007400035858154,
            -8.289999961853027
          ]
        },
        {
          "atom_index": 760,
          "name": "OE1",
          "element": "O",
          "coord": [
            -11.30519962310791,
            -6.976500034332275,
            -8.194199562072754
          ]
        },
        {
          "atom_index": 761,
          "name": "OE2",
          "element": "O",
          "coord": [
            -11.253999710083008,
            -7.106800079345703,
            -8.362299919128418
          ]
        }
      ]
    },
    {
      "id": "H:105",
      "chain": "H",
      "resseq": 105,
      "icode": "",
      "resname": "LEU",
      "hetflag": " ",
      "sasa": 0.0,
      "atoms": [
        {
          "atom_index": 762,
          "name": "N",
          "element": "N",
          "coord": [
            -11.204999923706055,
            -6.4893999099731445,
            -8.479499816894531
          ]
        },
        {
          "atom_index": 763,
          "name": "CA",
          "element": "C",
          "coord": [
            -11.265000343322754,
            -6.357600212097168,
            -8.467100143432617
          ]
        },
        {
          "atom_index": 764,
          "name": "C",
          "element": "C",
          "coord": [
            -11.37600040435791,
            -6.347499847412109,
            -8.571100234985352
          ]
        },
        {
          "atom_index": 765,
          "name": "O",
          "element": "O",
          "coord": [
            -11.486100196838379,
            -6.30109977722168,
            -8.54069995880127
          ]
        },
        {
          "atom_index": 766,
          "name": "CB",
          "element": "C",
          "coord": [
            -11.161499977111816,
            -6.247600078582764,
            -8.490500450134277
          ]
        },
        {
          "atom_index": 767,
          "name": "CG",
          "element": "C",
          "coord": [
            -11.214500427246094,
            -6.103899955749512,
            -8.476300239562988
          ]
        },
        {
          "atom_index": 768,
          "name": "CD1",
          "element": "C",
          "coord": [
            -11.255800247192383,
            -6.077000141143799,
            -8.333800315856934
          ]
        },
        {
          "atom_index": 769,
          "name": "CD2",
          "element": "C",
          "coord": [
            -11.107999801635742,
            -6.005199909210205,
            -8.519599914550781
          ]
        }
      ]
    },
    {
      "id": "H:106",
      "chain": "H",
      "resseq": 106,
      "icode": "",
      "resname": "ARG",
      "hetflag": " ",
      "sasa": 0.0,
      "atoms": [
        {
          "atom_index": 770,
          "name": "N",
          "element": "N",
          "coord": [
            -11.346500396728516,
            -6.390999794006348,
            -8.693599700927734
          ]
        },
        {
          "atom_index": 771,
          "name": "CA",
          "element": "C",
          "coord": [
            -11.443900108337402,
            -6.388500213623047,
            -8.801199913024902
          ]
        },
        {
          "atom_index": 772,
          "name": "C",
          "element": "C",
          "coord": [
            -11.567099571228027,
            -6.467899799346924,
            -8.760000228881836
          ]
        },
        {
          "atom_index": 773,
          "name": "O",
          "element": "O",
          "coord": [
            -11.679699897766113,
            -6.423399925231934,
            -8.779600143432617
          ]
        },
        {
          "atom_index": 774,
          "name": "CB",
          "element": "C",
          "coord": [
            -11.383899688720703,
            -6.447500228881836,
            -8.929499626159668
          ]
        },
        {
          "atom_index": 775,
          "name": "CG",
          "element": "C",
          "coord": [
            -11.26830005645752,
            -6.366399765014648,
            -8.987899780273438
          ]
        },
        {
          "atom_index": 776,
          "name": "CD",
          "element": "C",
          "coord": [
            -11.204500198364258,
            -6.433300018310547,
            -9.110400199890137
          ]
        },
        {
          "atom_index": 777,
          "name": "NE",
          "element": "N",
          "coord": [
            -11.296299934387207,
            -6.4471001625061035,
            -9.22350025177002
          ]
        },
        {
          "atom_index": 778,
          "name": "CZ",
          "element": "C",
          "coord": [
            -11.301600456237793,
            -6.364500045776367,
            -9.327899932861328
          ]
        },
        {
          "atom_index": 779,
          "name": "NH1",
          "element": "N",
          "coord": [
            -11.219900131225586,
            -6.260499954223633,
            -9.335000038146973
          ]
        },
        {
          "atom_index": 780,
          "name": "NH2",
          "element": "N",
          "coord": [
            -11.387499809265137,
            -6.386600017547607,
            -9.426600456237793
          ]
        }
      ]
    },
    {
      "id": "H:107",
      "chain": "H",
      "resseq": 107,
      "icode": "",
      "resname": "GLU",
      "hetflag": " ",
      "sasa": 0.0,
      "atoms": [
        {
          "atom_index": 781,
          "name": "N",
          "element": "N",
          "coord": [
            -11.546299934387207,
            -6.585000038146973,
            -8.701499938964844
          ]
        },
        {
          "atom_index": 782,
          "name": "CA",
          "element": "C",
          "coord": [
            -11.65839958190918,
            -6.668300151824951,
            -8.659600257873535
          ]
        },
        {
          "atom_index": 783,
          "name": "C",
          "element": "C",
          "coord": [
            -11.743399620056152,
            -6.59060001373291,
            -8.5600004196167
          ]
        },
        {
          "atom_index": 784,
          "name": "O",
          "element": "O",
          "coord": [
            -11.866000175476074,
            -6.598100185394287,
            -8.562299728393555
          ]
        },
        {
          "atom_index": 785,
          "name": "CB",
          "element": "C",
          "coord": [
            -11.606499671936035,
            -6.796999931335449,
            -8.595199584960938
          ]
        },
        {
          "atom_index": 786,
          "name": "CG",
          "element": "C",
          "coord": [
            -11.708700180053711,
            -6.9095001220703125,
            -8.57229995727539
          ]
        },
        {
          "atom_index": 787,
          "name": "CD",
          "element": "C",
          "coord": [
            -11.754400253295898,
            -6.979599952697754,
            -8.701199531555176
          ]
        },
        {
          "atom_index": 788,
          "name": "OE1",
          "element": "O",
          "coord": [
            -11.68019962310791,
            -6.976200103759766,
            -8.802300453186035
          ]
        },
        {
          "atom_index": 789,
          "name": "OE2",
          "element": "O",
          "coord": [
            -11.8641996383667,
            -7.04010009765625,
            -8.700900077819824
          ]
        }
      ]
    },
    {
      "id": "H:108",
      "chain": "H",
      "resseq": 108,
      "icode": "",
      "resname": "GLN",
      "hetflag": " ",
      "sasa": 0.0,
      "atoms": [
        {
          "atom_index": 790,
          "name": "N",
          "element": "N",
          "coord": [
            -11.678000450134277,
            -6.514800071716309,
            -8.472700119018555
          ]
        },
        {
          "atom_index": 791,
          "name": "CA",
          "element": "C",
          "coord": [
            -11.749300003051758,
            -6.434800148010254,
            -8.373299598693848
          ]
        },
        {
          "atom_index": 792,
          "name": "C",
          "element": "C",
          "coord": [
            -11.834199905395508,
            -6.330599784851074,
            -8.444199562072754
          ]
        },
        {
          "atom_index": 793,
          "name": "O",
          "element": "O",
          "coord": [
            -11.952799797058105,
            -6.31689977645874,
            -8.4173002243042
          ]
        },
        {
          "atom_index": 794,
          "name": "CB",
          "element": "C",
          "coord": [
            -11.65060043334961,
            -6.3643999099731445,
            -8.27929973602295
          ]
        },
        {
          "atom_index": 795,
          "name": "CG",
          "element": "C",
          "coord": [
            -11.579999923706055,
            -6.453700065612793,
            -8.176899909973145
          ]
        },
        {
          "atom_index": 796,
          "name": "CD",
          "element": "C",
          "coord": [
            -11.675399780273438,
            -6.516200065612793,
            -8.07759952545166
          ]
        },
        {
          "atom_index": 797,
          "name": "OE1",
          "element": "O",
          "coord": [
            -11.781100273132324,
            -6.461400032043457,
            -8.048800468444824
          ]
        },
        {
          "atom_index": 798,
          "name": "NE2",
          "element": "N",
          "coord": [
            -11.637800216674805,
            -6.63100004196167,
            -8.023699760437012
          ]
        }
      ]
    },
    {
      "id": "H:109",
      "chain": "H",
      "resseq": 109,
      "icode": "",
      "resname": "LEU",
      "hetflag": " ",
      "sasa": 0.0,
      "atoms": [
        {
          "atom_index": 799,
          "name": "N",
          "element": "N",
          "coord": [
            -11.771900177001953,
            -6.257599830627441,
            -8.535599708557129
          ]
        },
        {
          "atom_index": 800,
          "name": "CA",
          "element": "C",
          "coord": [
            -11.840999603271484,
            -6.154600143432617,
            -8.611200332641602
          ]
        },
        {
          "atom_index": 801,
          "name": "C",
          "element": "C",
          "coord": [
            -11.963199615478516,
            -6.205999851226807,
            -8.685199737548828
          ]
        },
        {
          "atom_index": 802,
          "name": "O",
          "element": "O",
          "coord": [
            -12.055800437927246,
            -6.130799770355225,
            -8.712499618530273
          ]
        },
        {
          "atom_index": 803,
          "name": "CB",
          "element": "C",
          "coord": [
            -11.745400428771973,
            -6.089099884033203,
            -8.711899757385254
          ]
        },
        {
          "atom_index": 804,
          "name": "CG",
          "element": "C",
          "coord": [
            -11.673500061035156,
            -5.96120023727417,
            -8.66759967803955
          ]
        },
        {
          "atom_index": 805,
          "name": "CD1",
          "element": "C",
          "coord": [
            -11.77560043334961,
            -5.851600170135498,
            -8.638099670410156
          ]
        },
        {
          "atom_index": 806,
          "name": "CD2",
          "element": "C",
          "coord": [
            -11.590399742126465,
            -5.989200115203857,
            -8.54319953918457
          ]
        }
      ]
    },
    {
      "id": "H:110",
      "chain": "H",
      "resseq": 110,
      "icode": "",
      "resname": "SER",
      "hetflag": " ",
      "sasa": 0.0,
      "atoms": [
        {
          "atom_index": 807,
          "name": "N",
          "element": "N",
          "coord": [
            -11.964599609375,
            -6.334099769592285,
            -8.718400001525879
          ]
        },
        {
          "atom_index": 808,
          "name": "CA",
          "element": "C",
          "coord": [
            -12.078100204467773,
            -6.388299942016602,
            -8.790800094604492
          ]
        },
        {
          "atom_index": 809,
          "name": "C",
          "element": "C",
          "coord": [
            -12.209500312805176,
            -6.382900238037109,
            -8.714900016784668
          ]
        },
        {
          "atom_index": 810,
          "name": "O",
          "element": "O",
          "coord": [
            -12.315899848937988,
            -6.4019999504089355,
            -8.773500442504883
          ]
        },
        {
          "atom_index": 811,
          "name": "CB",
          "element": "C",
          "coord": [
            -12.049500465393066,
            -6.531300067901611,
            -8.83430004119873
          ]
        },
        {
          "atom_index": 812,
          "name": "OG",
          "element": "O",
          "coord": [
            -11.956299781799316,
            -6.532100200653076,
            -8.941100120544434
          ]
        }
      ]
    },
    {
      "id": "H:111",
      "chain": "H",
      "resseq": 111,
      "icode": "",
      "resname": "SER",
      "hetflag": " ",
      "sasa": 0.0,
      "atoms": [
        {
          "atom_index": 813,
          "name": "N",
          "element": "N",
          "coord": [
            -12.203300476074219,
            -6.357600212097168,
            -8.584600448608398
          ]
        },
        {
          "atom_index": 814,
          "name": "CA",
          "element": "C",
          "coord": [
            -12.326000213623047,
            -6.348999977111816,
            -8.50469970703125
          ]
        },
        {
          "atom_index": 815,
          "name": "C",
          "element": "C",
          "coord": [
            -12.342000007629395,
            -6.210100173950195,
            -8.442899703979492
          ]
        },
        {
          "atom_index": 816,
          "name": "O",
          "element": "O",
          "coord": [
            -12.405699729919434,
            -6.193600177764893,
            -8.338899612426758
          ]
        },
        {
          "atom_index": 817,
          "name": "CB",
          "element": "C",
          "coord": [
            -12.327400207519531,
            -6.454899787902832,
            -8.393799781799316
          ]
        },
        {
          "atom_index": 818,
          "name": "OG",
          "element": "O",
          "coord": [
            -12.231900215148926,
            -6.426000118255615,
            -8.29319953918457
          ]
        }
      ]
    },
    {
      "id": "H:112",
      "chain": "H",
      "resseq": 112,
      "icode": "",
      "resname": "VAL",
      "hetflag": " ",
      "sasa": 0.0,
      "atoms": [
        {
          "atom_index": 819,
          "name": "N",
          "element": "N",
          "coord": [
            -12.28219985961914,
            -6.1107001304626465,
            -8.507599830627441
          ]
        },
        {
          "atom_index": 820,
          "name": "CA",
          "element": "C",
          "coord": [
            -12.290499687194824,
            -5.972499847412109,
            -8.46310043334961
          ]
        },
        {
          "atom_index": 821,
          "name": "C",
          "element": "C",
          "coord": [
            -12.369400024414062,
            -5.897500038146973,
            -8.569499969482422
          ]
        },
        {
          "atom_index": 822,
          "name": "O",
          "element": "O",
          "coord": [
            -12.333399772644043,
            -5.898799896240234,
            -8.687100410461426
          ]
        },
        {
          "atom_index": 823,
          "name": "CB",
          "element": "C",
          "coord": [
            -12.15060043334961,
            -5.90880012512207,
            -8.449600219726562
          ]
        },
        {
          "atom_index": 824,
          "name": "CG1",
          "element": "C",
          "coord": [
            -12.1628999710083,
            -5.759799957275391,
            -8.426400184631348
          ]
        },
        {
          "atom_index": 825,
          "name": "CG2",
          "element": "C",
          "coord": [
            -12.075200080871582,
            -5.973400115966797,
            -8.335399627685547
          ]
        }
      ]
    },
    {
      "id": "H:113",
      "chain": "H",
      "resseq": 113,
      "icode": "",
      "resname": "SER",
      "hetflag": " ",
      "sasa": 0.0,
      "atoms": [
        {
          "atom_index": 826,
          "name": "N",
          "element": "N",
          "coord": [
            -12.47719955444336,
            -5.832200050354004,
            -8.52810001373291
          ]
        },
        {
          "atom_index": 827,
          "name": "CA",
          "element": "C",
          "coord": [
            -12.561599731445312,
            -5.758900165557861,
            -8.621199607849121
          ]
        },
        {
          "atom_index": 828,
          "name": "C",
          "element": "C",
          "coord": [
            -12.53689956665039,
            -5.60830020904541,
            -8.619000434875488
          ]
        },
        {
          "atom_index": 829,
          "name": "O",
          "element": "O",
          "coord": [
            -12.57289981842041,
            -5.536799907684326,
            -8.713500022888184
          ]
        },
        {
          "atom_index": 830,
          "name": "CB",
          "element": "C",
          "coord": [
            -12.707500457763672,
            -5.7866997718811035,
            -8.589599609375
          ]
        },
        {
          "atom_index": 831,
          "name": "OG",
          "element": "O",
          "coord": [
            -12.734299659729004,
            -5.758999824523926,
            -8.453200340270996
          ]
        }
      ]
    },
    {
      "id": "H:114",
      "chain": "H",
      "resseq": 114,
      "icode": "",
      "resname": "SER",
      "hetflag": " ",
      "sasa": 0.0,
      "atoms": [
        {
          "atom_index": 832,
          "name": "N",
          "element": "N",
          "coord": [
            -12.475899696350098,
            -5.559899806976318,
            -8.511300086975098
          ]
        },
        {
          "atom_index": 833,
          "name": "CA",
          "element": "C",
          "coord": [
            -12.44629955291748,
            -5.417300224304199,
            -8.498600006103516
          ]
        },
        {
          "atom_index": 834,
          "name": "C",
          "element": "C",
          "coord": [
            -12.362799644470215,
            -5.389699935913086,
            -8.374500274658203
          ]
        },
        {
          "atom_index": 835,
          "name": "O",
          "element": "O",
          "coord": [
            -12.361499786376953,
            -5.469399929046631,
            -8.28030014038086
          ]
        },
        {
          "atom_index": 836,
          "name": "CB",
          "element": "C",
          "coord": [
            -12.575900077819824,
            -5.337600231170654,
            -8.489700317382812
          ]
        },
        {
          "atom_index": 837,
          "name": "OG",
          "element": "O",
          "coord": [
            -12.649700164794922,
            -5.377999782562256,
            -8.37559986114502
          ]
        }
      ]
    },
    {
      "id": "H:115",
      "chain": "H",
      "resseq": 115,
      "icode": "",
      "resname": "PHE",
      "hetflag": " ",
      "sasa": 0.0,
      "atoms": [
        {
          "atom_index": 838,
          "name": "N",
          "element": "N",
          "coord": [
            -12.292499542236328,
            -5.276800155639648,
            -8.375200271606445
          ]
        },
        {
          "atom_index": 839,
          "name": "CA",
          "element": "C",
          "coord": [
            -12.210599899291992,
            -5.238800048828125,
            -8.261199951171875
          ]
        },
        {
          "atom_index": 840,
          "name": "C",
          "element": "C",
          "coord": [
            -12.20110034942627,
            -5.087800025939941,
            -8.245699882507324
          ]
        },
        {
          "atom_index": 841,
          "name": "O",
          "element": "O",
          "coord": [
            -12.252400398254395,
            -5.012199878692627,
            -8.32800006866455
          ]
        },
        {
          "atom_index": 842,
          "name": "CB",
          "element": "C",
          "coord": [
            -12.0693998336792,
            -5.298500061035156,
            -8.272899627685547
          ]
        },
        {
          "atom_index": 843,
          "name": "CG",
          "element": "C",
          "coord": [
            -11.993599891662598,
            -5.257900238037109,
            -8.397700309753418
          ]
        },
        {
          "atom_index": 844,
          "name": "CD1",
          "element": "C",
          "coord": [
            -12.03030014038086,
            -5.145500183105469,
            -8.472100257873535
          ]
        },
        {
          "atom_index": 845,
          "name": "CD2",
          "element": "C",
          "coord": [
            -11.88129997253418,
            -5.330399990081787,
            -8.438300132751465
          ]
        },
        {
          "atom_index": 846,
          "name": "CE1",
          "element": "C",
          "coord": [
            -11.955900192260742,
            -5.105899810791016,
            -8.58489990234375
          ]
        },
        {
          "atom_index": 847,
          "name": "CE2",
          "element": "C",
          "coord": [
            -11.806699752807617,
            -5.291500091552734,
            -8.550700187683105
          ]
        },
        {
          "atom_index": 848,
          "name": "CZ",
          "element": "C",
          "coord": [
            -11.844200134277344,
            -5.179100036621094,
            -8.623800277709961
          ]
        }
      ]
    },
    {
      "id": "H:116",
      "chain": "H",
      "resseq": 116,
      "icode": "",
      "resname": "GLU",
      "hetflag": " ",
      "sasa": 1.0596109628677368,
      "atoms": [
        {
          "atom_index": 849,
          "name": "N",
          "element": "N",
          "coord": [
            -12.136300086975098,
            -5.045300006866455,
            -8.137800216674805
          ]
        },
        {
          "atom_index": 850,
          "name": "CA",
          "element": "C",
          "coord": [
            -12.115599632263184,
            -4.903800010681152,
            -8.11050033569336
          ]
        },
        {
          "atom_index": 851,
          "name": "C",
          "element": "C",
          "coord": [
            -11.966400146484375,
            -4.880099773406982,
            -8.090900421142578
          ]
        },
        {
          "atom_index": 852,
          "name": "O",
          "element": "O",
          "coord": [
            -11.907299995422363,
            -4.925300121307373,
            -7.992400169372559
          ]
        },
        {
          "atom_index": 853,
          "name": "CB",
          "element": "C",
          "coord": [
            -12.190799713134766,
            -4.859799861907959,
            -7.984899997711182
          ]
        },
        {
          "atom_index": 854,
          "name": "CG",
          "element": "C",
          "coord": [
            -12.339400291442871,
            -4.8403000831604,
            -8.003800392150879
          ]
        },
        {
          "atom_index": 855,
          "name": "CD",
          "element": "C",
          "coord": [
            -12.419699668884277,
            -4.965199947357178,
            -7.973599910736084
          ]
        },
        {
          "atom_index": 856,
          "name": "OE1",
          "element": "O",
          "coord": [
            -12.399200439453125,
            -5.023600101470947,
            -7.8643999099731445
          ]
        },
        {
          "atom_index": 857,
          "name": "OE2",
          "element": "O",
          "coord": [
            -12.503899574279785,
            -5.003799915313721,
            -8.057999610900879
          ]
        }
      ]
    },
    {
      "id": "H:117",
      "chain": "H",
      "resseq": 117,
      "icode": "",
      "resname": "LYS",
      "hetflag": " ",
      "sasa": 0.1261194348335266,
      "atoms": [
        {
          "atom_index": 858,
          "name": "N",
          "element": "N",
          "coord": [
            -11.906299591064453,
            -4.810100078582764,
            -8.186400413513184
          ]
        },
        {
          "atom_index": 859,
          "name": "CA",
          "element": "C",
          "coord": [
            -11.763799667358398,
            -4.7779998779296875,
            -8.18280029296875
          ]
        },
        {
          "atom_index": 860,
          "name": "C",
          "element": "C",
          "coord": [
            -11.741499900817871,
            -4.664899826049805,
            -8.083200454711914
          ]
        },
        {
          "atom_index": 861,
          "name": "O",
          "element": "O",
          "coord": [
            -11.816800117492676,
            -4.567299842834473,
            -8.081899642944336
          ]
        },
        {
          "atom_index": 862,
          "name": "CB",
          "element": "C",
          "coord": [
            -11.71969985961914,
            -4.7347002029418945,
            -8.322400093078613
          ]
        },
        {
          "atom_index": 863,
          "name": "CG",
          "element": "C",
          "coord": [
            -11.573200225830078,
            -4.697700023651123,
            -8.339400291442871
          ]
        },
        {
          "atom_index": 864,
          "name": "CD",
          "element": "C",
          "coord": [
            -11.549799919128418,
            -4.653200149536133,
            -8.484600067138672
          ]
        },
        {
          "atom_index": 865,
          "name": "CE",
          "element": "C",
          "coord": [
            -11.40719985961914,
            -4.609499931335449,
            -8.511500358581543
          ]
        },
        {
          "atom_index": 866,
          "name": "NZ",
          "element": "N",
          "coord": [
            -11.39330005645752,
            -4.556399822235107,
            -8.649700164794922
          ]
        }
      ]
    },
    {
      "id": "H:118",
      "chain": "H",
      "resseq": 118,
      "icode": "",
      "resname": "PHE",
      "hetflag": " ",
      "sasa": 0.0,
      "atoms": [
        {
          "atom_index": 867,
          "name": "N",
          "element": "N",
          "coord": [
            -11.639599800109863,
            -4.677499771118164,
            -7.998899936676025
          ]
        },
        {
          "atom_index": 868,
          "name": "CA",
          "element": "C",
          "coord": [
            -11.61340045928955,
            -4.572800159454346,
            -7.901599884033203
          ]
        },
        {
          "atom_index": 869,
          "name": "C",
          "element": "C",
          "coord": [
            -11.467700004577637,
            -4.567399978637695,
            -7.860300064086914
          ]
        },
        {
          "atom_index": 870,
          "name": "O",
          "element": "O",
          "coord": [
            -11.405799865722656,
            -4.670300006866455,
            -7.835400104522705
          ]
        },
        {
          "atom_index": 871,
          "name": "CB",
          "element": "C",
          "coord": [
            -11.703100204467773,
            -4.5914998054504395,
            -7.77839994430542
          ]
        },
        {
          "atom_index": 872,
          "name": "CG",
          "element": "C",
          "coord": [
            -11.65310001373291,
            -4.694200038909912,
            -7.6809000968933105
          ]
        },
        {
          "atom_index": 873,
          "name": "CD1",
          "element": "C",
          "coord": [
            -11.552399635314941,
            -4.663099765777588,
            -7.590000152587891
          ]
        },
        {
          "atom_index": 874,
          "name": "CD2",
          "element": "C",
          "coord": [
            -11.707300186157227,
            -4.821899890899658,
            -7.678699970245361
          ]
        },
        {
          "atom_index": 875,
          "name": "CE1",
          "element": "C",
          "coord": [
            -11.506600379943848,
            -4.757699966430664,
            -7.497900009155273
          ]
        },
        {
          "atom_index": 876,
          "name": "CE2",
          "element": "C",
          "coord": [
            -11.662099838256836,
            -4.917600154876709,
            -7.5868000984191895
          ]
        },
        {
          "atom_index": 877,
          "name": "CZ",
          "element": "C",
          "coord": [
            -11.561599731445312,
            -4.8850998878479,
            -7.496300220489502
          ]
        }
      ]
    },
    {
      "id": "H:119",
      "chain": "H",
      "resseq": 119,
      "icode": "",
      "resname": "GLU",
      "hetflag": " ",
      "sasa": 0.6305971741676331,
      "atoms": [
        {
          "atom_index": 878,
          "name": "N",
          "element": "N",
          "coord": [
            -11.41349983215332,
            -4.446300029754639,
            -7.853899955749512
          ]
        },
        {
          "atom_index": 879,
          "name": "CA",
          "element": "C",
          "coord": [
            -11.274700164794922,
            -4.423699855804443,
            -7.814000129699707
          ]
        },
        {
          "atom_index": 880,
          "name": "C",
          "element": "C",
          "coord": [
            -11.256500244140625,
            -4.46999979019165,
            -7.669300079345703
          ]
        },
        {
          "atom_index": 881,
          "name": "O",
          "element": "O",
          "coord": [
            -11.290499687194824,
            -4.398399829864502,
            -7.575500011444092
          ]
        },
        {
          "atom_index": 882,
          "name": "CB",
          "element": "C",
          "coord": [
            -11.242600440979004,
            -4.274600028991699,
            -7.826099872589111
          ]
        },
        {
          "atom_index": 883,
          "name": "CG",
          "element": "C",
          "coord": [
            -11.096099853515625,
            -4.238699913024902,
            -7.817699909210205
          ]
        },
        {
          "atom_index": 884,
          "name": "CD",
          "element": "C",
          "coord": [
            -11.072500228881836,
            -4.089900016784668,
            -7.837100028991699
          ]
        },
        {
          "atom_index": 885,
          "name": "OE1",
          "element": "O",
          "coord": [
            -11.112000465393066,
            -4.011199951171875,
            -7.748600006103516
          ]
        },
        {
          "atom_index": 886,
          "name": "OE2",
          "element": "O",
          "coord": [
            -11.015399932861328,
            -4.05109977722168,
            -7.941299915313721
          ]
        }
      ]
    },
    {
      "id": "H:120",
      "chain": "H",
      "resseq": 120,
      "icode": "",
      "resname": "ILE",
      "hetflag": " ",
      "sasa": 0.0,
      "atoms": [
        {
          "atom_index": 887,
          "name": "N",
          "element": "N",
          "coord": [
            -11.203100204467773,
            -4.590099811553955,
            -7.651599884033203
          ]
        },
        {
          "atom_index": 888,
          "name": "CA",
          "element": "C",
          "coord": [
            -11.183899879455566,
            -4.644700050354004,
            -7.517899990081787
          ]
        },
        {
          "atom_index": 889,
          "name": "C",
          "element": "C",
          "coord": [
            -11.072500228881836,
            -4.574100017547607,
            -7.441299915313721
          ]
        },
        {
          "atom_index": 890,
          "name": "O",
          "element": "O",
          "coord": [
            -11.084600448608398,
            -4.551000118255615,
            -7.321100234985352
          ]
        },
        {
          "atom_index": 891,
          "name": "CB",
          "element": "C",
          "coord": [
            -11.153400421142578,
            -4.796999931335449,
            -7.523900032043457
          ]
        },
        {
          "atom_index": 892,
          "name": "CG1",
          "element": "C",
          "coord": [
            -11.154000282287598,
            -4.855899810791016,
            -7.382400035858154
          ]
        },
        {
          "atom_index": 893,
          "name": "CG2",
          "element": "C",
          "coord": [
            -11.019800186157227,
            -4.821599960327148,
            -7.593999862670898
          ]
        },
        {
          "atom_index": 894,
          "name": "CD1",
          "element": "C",
          "coord": [
            -11.126299858093262,
            -5.004199981689453,
            -7.377399921417236
          ]
        }
      ]
    },
    {
      "id": "H:121",
      "chain": "H",
      "resseq": 121,
      "icode": "",
      "resname": "PHE",
      "hetflag": " ",
      "sasa": 0.0,
      "atoms": [
        {
          "atom_index": 895,
          "name": "N",
          "element": "N",
          "coord": [
            -10.964699745178223,
            -4.540299892425537,
            -7.511600017547607
          ]
        },
        {
          "atom_index": 896,
          "name": "CA",
          "element": "C",
          "coord": [
            -10.84939956665039,
            -4.4730000495910645,
            -7.452400207519531
          ]
        },
        {
          "atom_index": 897,
          "name": "C",
          "element": "C",
          "coord": [
            -10.812899589538574,
            -4.351099967956543,
            -7.536099910736084
          ]
        },
        {
          "atom_index": 898,
          "name": "O",
          "element": "O",
          "coord": [
            -10.726799964904785,
            -4.359799861907959,
            -7.624100208282471
          ]
        },
        {
          "atom_index": 899,
          "name": "CB",
          "element": "C",
          "coord": [
            -10.729399681091309,
            -4.56820011138916,
            -7.4475998878479
          ]
        },
        {
          "atom_index": 900,
          "name": "CG",
          "element": "C",
          "coord": [
            -10.743000030517578,
            -4.679200172424316,
            -7.3470001220703125
          ]
        },
        {
          "atom_index": 901,
          "name": "CD1",
          "element": "C",
          "coord": [
            -10.662699699401855,
            -4.792399883270264,
            -7.355999946594238
          ]
        },
        {
          "atom_index": 902,
          "name": "CD2",
          "element": "C",
          "coord": [
            -10.833999633789062,
            -4.6697001457214355,
            -7.241700172424316
          ]
        },
        {
          "atom_index": 903,
          "name": "CE1",
          "element": "C",
          "coord": [
            -10.672800064086914,
            -4.894400119781494,
            -7.261600017547607
          ]
        },
        {
          "atom_index": 904,
          "name": "CE2",
          "element": "C",
          "coord": [
            -10.844900131225586,
            -4.771200180053711,
            -7.1468000411987305
          ]
        },
        {
          "atom_index": 905,
          "name": "CZ",
          "element": "C",
          "coord": [
            -10.764200210571289,
            -4.883800029754639,
            -7.156599998474121
          ]
        }
      ]
    },
    {
      "id": "H:122",
      "chain": "H",
      "resseq": 122,
      "icode": "",
      "resname": "PRO",
      "hetflag": " ",
      "sasa": 0.06453092396259308,
      "atoms": [
        {
          "atom_index": 906,
          "name": "N",
          "element": "N",
          "coord": [
            -10.877699851989746,
            -4.2357001304626465,
            -7.509500026702881
          ]
        },
        {
          "atom_index": 907,
          "name": "CA",
          "element": "C",
          "coord": [
            -10.8548002243042,
            -4.109399795532227,
            -7.580900192260742
          ]
        },
        {
          "atom_index": 908,
          "name": "C",
          "element": "C",
          "coord": [
            -10.706999778747559,
            -4.078100204467773,
            -7.603300094604492
          ]
        },
        {
          "atom_index": 909,
          "name": "O",
          "element": "O",
          "coord": [
            -10.627599716186523,
            -4.076200008392334,
            -7.508600234985352
          ]
        },
        {
          "atom_index": 910,
          "name": "CB",
          "element": "C",
          "coord": [
            -10.923600196838379,
            -4.007400035858154,
            -7.491700172424316
          ]
        },
        {
          "atom_index": 911,
          "name": "CG",
          "element": "C",
          "coord": [
            -11.040800094604492,
            -4.085400104522705,
            -7.440800189971924
          ]
        },
        {
          "atom_index": 912,
          "name": "CD",
          "element": "C",
          "coord": [
            -10.976900100708008,
            -4.2170000076293945,
            -7.402299880981445
          ]
        }
      ]
    },
    {
      "id": "H:123",
      "chain": "H",
      "resseq": 123,
      "icode": "",
      "resname": "LYS",
      "hetflag": " ",
      "sasa": 0.0,
      "atoms": [
        {
          "atom_index": 913,
          "name": "N",
          "element": "N",
          "coord": [
            -10.67140007019043,
            -4.053299903869629,
            -7.729400157928467
          ]
        },
        {
          "atom_index": 914,
          "name": "CA",
          "element": "C",
          "coord": [
            -10.53320026397705,
            -4.024600028991699,
            -7.767000198364258
          ]
        },
        {
          "atom_index": 915,
          "name": "C",
          "element": "C",
          "coord": [
            -10.468700408935547,
            -3.9159998893737793,
            -7.68149995803833
          ]
        },
        {
          "atom_index": 916,
          "name": "O",
          "element": "O",
          "coord": [
            -10.361700057983398,
            -3.936500072479248,
            -7.623799800872803
          ]
        },
        {
          "atom_index": 917,
          "name": "CB",
          "element": "C",
          "coord": [
            -10.523799896240234,
            -3.984600067138672,
            -7.914700031280518
          ]
        },
        {
          "atom_index": 918,
          "name": "CG",
          "element": "C",
          "coord": [
            -10.38010025024414,
            -3.9644999504089355,
            -7.958000183105469
          ]
        },
        {
          "atom_index": 919,
          "name": "CD",
          "element": "C",
          "coord": [
            -10.364500045776367,
            -3.9161999225616455,
            -8.100600242614746
          ]
        },
        {
          "atom_index": 920,
          "name": "CE",
          "element": "C",
          "coord": [
            -10.215800285339355,
            -3.9014999866485596,
            -8.132800102233887
          ]
        },
        {
          "atom_index": 921,
          "name": "NZ",
          "element": "N",
          "coord": [
            -10.18970012664795,
            -3.848099946975708,
            -8.268699645996094
          ]
        }
      ]
    },
    {
      "id": "H:124",
      "chain": "H",
      "resseq": 124,
      "icode": "",
      "resname": "THR",
      "hetflag": " ",
      "sasa": 4.415017127990723,
      "atoms": [
        {
          "atom_index": 922,
          "name": "N",
          "element": "N",
          "coord": [
            -10.534099578857422,
            -3.8001999855041504,
            -7.675000190734863
          ]
        },
        {
          "atom_index": 923,
          "name": "CA",
          "element": "C",
          "coord": [
            -10.485099792480469,
            -3.6874001026153564,
            -7.59630012512207
          ]
        },
        {
          "atom_index": 924,
          "name": "C",
          "element": "C",
          "coord": [
            -10.561300277709961,
            -3.6828999519348145,
            -7.465400218963623
          ]
        },
        {
          "atom_index": 925,
          "name": "O",
          "element": "O",
          "coord": [
            -10.662099838256836,
            -3.613300085067749,
            -7.454899787902832
          ]
        },
        {
          "atom_index": 926,
          "name": "CB",
          "element": "C",
          "coord": [
            -10.507499694824219,
            -3.554800033569336,
            -7.669899940490723
          ]
        },
        {
          "atom_index": 927,
          "name": "OG1",
          "element": "O",
          "coord": [
            -10.647199630737305,
            -3.538300037384033,
            -7.697800159454346
          ]
        },
        {
          "atom_index": 928,
          "name": "CG2",
          "element": "C",
          "coord": [
            -10.428799629211426,
            -3.552999973297119,
            -7.800099849700928
          ]
        }
      ]
    },
    {
      "id": "H:125",
      "chain": "H",
      "resseq": 125,
      "icode": "",
      "resname": "SER",
      "hetflag": " ",
      "sasa": 2.4277992248535156,
      "atoms": [
        {
          "atom_index": 929,
          "name": "N",
          "element": "N",
          "coord": [
            -10.513400077819824,
            -3.7583000659942627,
            -7.366799831390381
          ]
        },
        {
          "atom_index": 930,
          "name": "CA",
          "element": "C",
          "coord": [
            -10.577400207519531,
            -3.7643001079559326,
            -7.2357001304626465
          ]
        },
        {
          "atom_index": 931,
          "name": "C",
          "element": "C",
          "coord": [
            -10.5246000289917,
            -3.8803999423980713,
            -7.152400016784668
          ]
        },
        {
          "atom_index": 932,
          "name": "O",
          "element": "O",
          "coord": [
            -10.474499702453613,
            -3.862299919128418,
            -7.041299819946289
          ]
        },
        {
          "atom_index": 933,
          "name": "CB",
          "element": "C",
          "coord": [
            -10.72920036315918,
            -3.7797999382019043,
            -7.251299858093262
          ]
        },
        {
          "atom_index": 934,
          "name": "OG",
          "element": "O",
          "coord": [
            -10.791899681091309,
            -3.8085999488830566,
            -7.127600193023682
          ]
        }
      ]
    },
    {
      "id": "H:126",
      "chain": "H",
      "resseq": 126,
      "icode": "",
      "resname": "SER",
      "hetflag": " ",
      "sasa": 0.0,
      "atoms": [
        {
          "atom_index": 935,
          "name": "N",
          "element": "N",
          "coord": [
            -10.535900115966797,
            -4.000199794769287,
            -7.207900047302246
          ]
        },
        {
          "atom_index": 936,
          "name": "CA",
          "element": "C",
          "coord": [
            -10.493200302124023,
            -4.120500087738037,
            -7.138599872589111
          ]
        },
        {
          "atom_index": 937,
          "name": "C",
          "element": "C",
          "coord": [
            -10.344300270080566,
            -4.146200180053711,
            -7.151199817657471
          ]
        },
        {
          "atom_index": 938,
          "name": "O",
          "element": "O",
          "coord": [
            -10.293700218200684,
            -4.243199825286865,
            -7.094600200653076
          ]
        },
        {
          "atom_index": 939,
          "name": "CB",
          "element": "C",
          "coord": [
            -10.569199562072754,
            -4.241199970245361,
            -7.193699836730957
          ]
        },
        {
          "atom_index": 940,
          "name": "OG",
          "element": "O",
          "coord": [
            -10.708100318908691,
            -4.214200019836426,
            -7.203400135040283
          ]
        }
      ]
    },
    {
      "id": "H:127",
      "chain": "H",
      "resseq": 127,
      "icode": "",
      "resname": "TRP",
      "hetflag": " ",
      "sasa": 0.0,
      "atoms": [
        {
          "atom_index": 941,
          "name": "N",
          "element": "N",
          "coord": [
            -10.27280044555664,
            -4.059999942779541,
            -7.2230000495910645
          ]
        },
        {
          "atom_index": 942,
          "name": "CA",
          "element": "C",
          "coord": [
            -10.130800247192383,
            -4.0858001708984375,
            -7.241499900817871
          ]
        },
        {
          "atom_index": 943,
          "name": "C",
          "element": "C",
          "coord": [
            -10.026100158691406,
            -3.9783999919891357,
            -7.212200164794922
          ]
        },
        {
          "atom_index": 944,
          "name": "O",
          "element": "O",
          "coord": [
            -9.950400352478027,
            -3.9381000995635986,
            -7.3007001876831055
          ]
        },
        {
          "atom_index": 945,
          "name": "CB",
          "element": "C",
          "coord": [
            -10.10890007019043,
            -4.142300128936768,
            -7.382599830627441
          ]
        },
        {
          "atom_index": 946,
          "name": "CG",
          "element": "C",
          "coord": [
            -10.194299697875977,
            -4.264200210571289,
            -7.409599781036377
          ]
        },
        {
          "atom_index": 947,
          "name": "CD1",
          "element": "C",
          "coord": [
            -10.30459976196289,
            -4.271299839019775,
            -7.4903998374938965
          ]
        },
        {
          "atom_index": 948,
          "name": "CD2",
          "element": "C",
          "coord": [
            -10.182999610900879,
            -4.392399787902832,
            -7.346199989318848
          ]
        },
        {
          "atom_index": 949,
          "name": "NE1",
          "element": "N",
          "coord": [
            -10.362899780273438,
            -4.395299911499023,
            -7.480199813842773
          ]
        },
        {
          "atom_index": 950,
          "name": "CE2",
          "element": "C",
          "coord": [
            -10.290399551391602,
            -4.47160005569458,
            -7.392399787902832
          ]
        },
        {
          "atom_index": 951,
          "name": "CE3",
          "element": "C",
          "coord": [
            -10.093000411987305,
            -4.447800159454346,
            -7.254300117492676
          ]
        },
        {
          "atom_index": 952,
          "name": "CZ2",
          "element": "C",
          "coord": [
            -10.3100004196167,
            -4.6031999588012695,
            -7.3495001792907715
          ]
        },
        {
          "atom_index": 953,
          "name": "CZ3",
          "element": "C",
          "coord": [
            -10.112799644470215,
            -4.57889986038208,
            -7.211699962615967
          ]
        },
        {
          "atom_index": 954,
          "name": "CH2",
          "element": "C",
          "coord": [
            -10.220399856567383,
            -4.654699802398682,
            -7.259399890899658
          ]
        }
      ]
    },
    {
      "id": "H:128",
      "chain": "H",
      "resseq": 128,
      "icode": "",
      "resname": "PRO",
      "hetflag": " ",
      "sasa": 1.2583529949188232,
      "atoms": [
        {
          "atom_index": 955,
          "name": "N",
          "element": "N",
          "coord": [
            -10.020500183105469,
            -3.929800033569336,
            -7.087500095367432
          ]
        },
        {
          "atom_index": 956,
          "name": "CA",
          "element": "C",
          "coord": [
            -9.919400215148926,
            -3.828399896621704,
            -7.056600093841553
          ]
        },
        {
          "atom_index": 957,
          "name": "C",
          "element": "C",
          "coord": [
            -9.793399810791016,
            -3.90939998626709,
            -7.027299880981445
          ]
        },
        {
          "atom_index": 958,
          "name": "O",
          "element": "O",
          "coord": [
            -9.798500061035156,
            -4.03249979019165,
            -7.030300140380859
          ]
        },
        {
          "atom_index": 959,
          "name": "CB",
          "element": "C",
          "coord": [
            -9.97599983215332,
            -3.7609000205993652,
            -6.932499885559082
          ]
        },
        {
          "atom_index": 960,
          "name": "CG",
          "element": "C",
          "coord": [
            -10.04319953918457,
            -3.874799966812134,
            -6.8618998527526855
          ]
        },
        {
          "atom_index": 961,
          "name": "CD",
          "element": "C",
          "coord": [
            -10.114800453186035,
            -3.946199893951416,
            -6.975299835205078
          ]
        }
      ]
    },
    {
      "id": "H:129",
      "chain": "H",
      "resseq": 129,
      "icode": "",
      "resname": "ASN",
      "hetflag": " ",
      "sasa": 3.280325412750244,
      "atoms": [
        {
          "atom_index": 962,
          "name": "N",
          "element": "N",
          "coord": [
            -9.681500434875488,
            -3.842900037765503,
            -6.999599933624268
          ]
        },
        {
          "atom_index": 963,
          "name": "CA",
          "element": "C",
          "coord": [
            -9.556099891662598,
            -3.9131999015808105,
            -6.969799995422363
          ]
        },
        {
          "atom_index": 964,
          "name": "C",
          "element": "C",
          "coord": [
            -9.509599685668945,
            -3.9946999549865723,
            -7.090099811553955
          ]
        },
        {
          "atom_index": 965,
          "name": "O",
          "element": "O",
          "coord": [
            -9.39229965209961,
            -4.032400131225586,
            -7.099999904632568
          ]
        },
        {
          "atom_index": 966,
          "name": "CB",
          "element": "C",
          "coord": [
            -9.57409954071045,
            -4.008299827575684,
            -6.85099983215332
          ]
        },
        {
          "atom_index": 967,
          "name": "CG",
          "element": "C",
          "coord": [
            -9.65060043334961,
            -3.9456000328063965,
            -6.737299919128418
          ]
        },
        {
          "atom_index": 968,
          "name": "OD1",
          "element": "O",
          "coord": [
            -9.611100196838379,
            -3.8417000770568848,
            -6.684299945831299
          ]
        },
        {
          "atom_index": 969,
          "name": "ND2",
          "element": "N",
          "coord": [
            -9.761099815368652,
            -4.008699893951416,
            -6.698699951171875
          ]
        }
      ]
    },
    {
      "id": "H:130",
      "chain": "H",
      "resseq": 130,
      "icode": "",
      "resname": "HIS",
      "hetflag": " ",
      "sasa": 0.0,
      "atoms": [
        {
          "atom_index": 970,
          "name": "N",
          "element": "N",
          "coord": [
            -9.603400230407715,
            -4.0233001708984375,
            -7.179699897766113
          ]
        },
        {
          "atom_index": 971,
          "name": "CA",
          "element": "C",
          "coord": [
            -9.576000213623047,
            -4.099599838256836,
            -7.300300121307373
          ]
        },
        {
          "atom_index": 972,
          "name": "C",
          "element": "C",
          "coord": [
            -9.615699768066406,
            -4.013899803161621,
            -7.418099880218506
          ]
        },
        {
          "atom_index": 973,
          "name": "O",
          "element": "O",
          "coord": [
            -9.71150016784668,
            -3.9363999366760254,
            -7.4105000495910645
          ]
        },
        {
          "atom_index": 974,
          "name": "CB",
          "element": "C",
          "coord": [
            -9.656000137329102,
            -4.229400157928467,
            -7.299799919128418
          ]
        },
        {
          "atom_index": 975,
          "name": "CG",
          "element": "C",
          "coord": [
            -9.606399536132812,
            -4.329699993133545,
            -7.200699806213379
          ]
        },
        {
          "atom_index": 976,
          "name": "ND1",
          "element": "N",
          "coord": [
            -9.488900184631348,
            -4.399400234222412,
            -7.218299865722656
          ]
        },
        {
          "atom_index": 977,
          "name": "CD2",
          "element": "C",
          "coord": [
            -9.656399726867676,
            -4.3694000244140625,
            -7.081299781799316
          ]
        },
        {
          "atom_index": 978,
          "name": "CE1",
          "element": "C",
          "coord": [
            -9.468500137329102,
            -4.477700233459473,
            -7.113999843597412
          ]
        },
        {
          "atom_index": 979,
          "name": "NE2",
          "element": "N",
          "coord": [
            -9.568599700927734,
            -4.46150016784668,
            -7.029399871826172
          ]
        }
      ]
    },
    {
      "id": "H:131",
      "chain": "H",
      "resseq": 131,
      "icode": "",
      "resname": "GLU",
      "hetflag": " ",
      "sasa": 0.0,
      "atoms": [
        {
          "atom_index": 980,
          "name": "N",
          "element": "N",
          "coord": [
            -9.541799545288086,
            -4.026899814605713,
            -7.527200222015381
          ]
        },
        {
          "atom_index": 981,
          "name": "CA",
          "element": "C",
          "coord": [
            -9.570500373840332,
            -3.947000026702881,
            -7.644499778747559
          ]
        },
        {
          "atom_index": 982,
          "name": "C",
          "element": "C",
          "coord": [
            -9.659199714660645,
            -4.0142998695373535,
            -7.748499870300293
          ]
        },
        {
          "atom_index": 983,
          "name": "O",
          "element": "O",
          "coord": [
            -9.62279987335205,
            -4.115499973297119,
            -7.809100151062012
          ]
        },
        {
          "atom_index": 984,
          "name": "CB",
          "element": "C",
          "coord": [
            -9.440600395202637,
            -3.902400016784668,
            -7.707600116729736
          ]
        },
        {
          "atom_index": 985,
          "name": "CG",
          "element": "C",
          "coord": [
            -9.453800201416016,
            -3.8689000606536865,
            -7.85290002822876
          ]
        },
        {
          "atom_index": 986,
          "name": "CD",
          "element": "C",
          "coord": [
            -9.33240032196045,
            -3.917099952697754,
            -7.927299976348877
          ]
        },
        {
          "atom_index": 987,
          "name": "OE1",
          "element": "O",
          "coord": [
            -9.270099639892578,
            -4.014999866485596,
            -7.8709001541137695
          ]
        },
        {
          "atom_index": 988,
          "name": "OE2",
          "element": "O",
          "coord": [
            -9.299500465393066,
            -3.8589999675750732,
            -8.038800239562988
          ]
        }
      ]
    },
    {
      "id": "H:132",
      "chain": "H",
      "resseq": 132,
      "icode": "",
      "resname": "THR",
      "hetflag": " ",
      "sasa": 0.7692219018936157,
      "atoms": [
        {
          "atom_index": 989,
          "name": "N",
          "element": "N",
          "coord": [
            -9.775400161743164,
            -3.9532999992370605,
            -7.7692999839782715
          ]
        },
        {
          "atom_index": 990,
          "name": "CA",
          "element": "C",
          "coord": [
            -9.87600040435791,
            -4.001200199127197,
            -7.862299919128418
          ]
        },
        {
          "atom_index": 991,
          "name": "C",
          "element": "C",
          "coord": [
            -9.838399887084961,
            -3.986999988555908,
            -8.009499549865723
          ]
        },
        {
          "atom_index": 992,
          "name": "O",
          "element": "O",
          "coord": [
            -9.820699691772461,
            -4.085999965667725,
            -8.079400062561035
          ]
        },
        {
          "atom_index": 993,
          "name": "CB",
          "element": "C",
          "coord": [
            -10.00879955291748,
            -3.928100109100342,
            -7.837800025939941
          ]
        },
        {
          "atom_index": 994,
          "name": "OG1",
          "element": "O",
          "coord": [
            -9.98859977722168,
            -3.7871999740600586,
            -7.852499961853027
          ]
        },
        {
          "atom_index": 995,
          "name": "CG2",
          "element": "C",
          "coord": [
            -10.059900283813477,
            -3.9565000534057617,
            -7.696499824523926
          ]
        }
      ]
    },
    {
      "id": "H:132",
      "chain": "H",
      "resseq": 132,
      "icode": "",
      "resname": "THR",
      "hetflag": " ",
      "sasa": 0.7692219018936157,
      "atoms": [
        {
          "atom_index": 996,
          "name": "N",
          "element": "N",
          "coord": [
            -9.825900077819824,
            -3.8642001152038574,
            -8.05739974975586
          ]
        },
        {
          "atom_index": 997,
          "name": "CA",
          "element": "C",
          "coord": [
            -9.792200088500977,
            -3.842600107192993,
            -8.197400093078613
          ]
        },
        {
          "atom_index": 998,
          "name": "C",
          "element": "C",
          "coord": [
            -9.656299591064453,
            -3.9005000591278076,
            -8.235799789428711
          ]
        },
        {
          "atom_index": 999,
          "name": "O",
          "element": "O",
          "coord": [
            -9.57509994506836,
            -3.9344000816345215,
            -8.149900436401367
          ]
        },
        {
          "atom_index": 1000,
          "name": "CB",
          "element": "C",
          "coord": [
            -9.79319953918457,
            -3.6928000450134277,
            -8.2322998046875
          ]
        },
        {
          "atom_index": 1001,
          "name": "OG1",
          "element": "O",
          "coord": [
            -9.91409969329834,
            -3.6338000297546387,
            -8.18340015411377
          ]
        },
        {
          "atom_index": 1002,
          "name": "CG2",
          "element": "C",
          "coord": [
            -9.787199974060059,
            -3.673099994659424,
            -8.383000373840332
          ]
        }
      ]
    },
    {
      "id": "H:133",
      "chain": "H",
      "resseq": 133,
      "icode": "",
      "resname": "LYS",
      "hetflag": " ",
      "sasa": 4.174620628356934,
      "atoms": [
        {
          "atom_index": 1003,
          "name": "N",
          "element": "N",
          "coord": [
            -9.633899688720703,
            -3.911600112915039,
            -8.36620044708252
          ]
        },
        {
          "atom_index": 1004,
          "name": "CA",
          "element": "C",
          "coord": [
            -9.510100364685059,
            -3.964200019836426,
            -8.42199993133545
          ]
        },
        {
          "atom_index": 1005,
          "name": "C",
          "element": "C",
          "coord": [
            -9.503100395202637,
            -4.115900039672852,
            -8.418100357055664
          ]
        },
        {
          "atom_index": 1006,
          "name": "O",
          "element": "O",
          "coord": [
            -9.39680004119873,
            -4.174099922180176,
            -8.395299911499023
          ]
        },
        {
          "atom_index": 1007,
          "name": "CB",
          "element": "C",
          "coord": [
            -9.389399528503418,
            -3.9063000679016113,
            -8.349599838256836
          ]
        },
        {
          "atom_index": 1008,
          "name": "CG",
          "element": "C",
          "coord": [
            -9.38029956817627,
            -3.75570011138916,
            -8.353899955749512
          ]
        },
        {
          "atom_index": 1009,
          "name": "CD",
          "element": "C",
          "coord": [
            -9.246800422668457,
            -3.714200019836426,
            -8.295100212097168
          ]
        },
        {
          "atom_index": 1010,
          "name": "CE",
          "element": "C",
          "coord": [
            -9.25,
            -3.5683000087738037,
            -8.24020004272461
          ]
        },
        {
          "atom_index": 1011,
          "name": "NZ",
          "element": "N",
          "coord": [
            -9.13659954071045,
            -3.5409998893737793,
            -8.13759994506836
          ]
        }
      ]
    },
    {
      "id": "H:134",
      "chain": "H",
      "resseq": 134,
      "icode": "",
      "resname": "GLY",
      "hetflag": " ",
      "sasa": 0.0,
      "atoms": [
        {
          "atom_index": 1012,
          "name": "N",
          "element": "N",
          "coord": [
            -9.617500305175781,
            -4.179599761962891,
            -8.439900398254395
          ]
        },
        {
          "atom_index": 1013,
          "name": "CA",
          "element": "C",
          "coord": [
            -9.623000144958496,
            -4.3242998123168945,
            -8.441499710083008
          ]
        },
        {
          "atom_index": 1014,
          "name": "C",
          "element": "C",
          "coord": [
            -9.680100440979004,
            -4.368199825286865,
            -8.57450008392334
          ]
        },
        {
          "atom_index": 1015,
          "name": "O",
          "element": "O",
          "coord": [
            -9.78950023651123,
            -4.424300193786621,
            -8.579700469970703
          ]
        }
      ]
    },
    {
      "id": "H:135",
      "chain": "H",
      "resseq": 135,
      "icode": "",
      "resname": "VAL",
      "hetflag": " ",
      "sasa": 0.0,
      "atoms": [
        {
          "atom_index": 1016,
          "name": "N",
          "element": "N",
          "coord": [
            -9.606399536132812,
            -4.342100143432617,
            -8.682100296020508
          ]
        },
        {
          "atom_index": 1017,
          "name": "CA",
          "element": "C",
          "coord": [
            -9.651700019836426,
            -4.377399921417236,
            -8.815899848937988
          ]
        },
        {
          "atom_index": 1018,
          "name": "C",
          "element": "C",
          "coord": [
            -9.5423002243042,
            -4.443900108337402,
            -8.89799976348877
          ]
        },
        {
          "atom_index": 1019,
          "name": "O",
          "element": "O",
          "coord": [
            -9.425100326538086,
            -4.4380998611450195,
            -8.862000465393066
          ]
        },
        {
          "atom_index": 1020,
          "name": "CB",
          "element": "C",
          "coord": [
            -9.700499534606934,
            -4.252500057220459,
            -8.892499923706055
          ]
        },
        {
          "atom_index": 1021,
          "name": "CG1",
          "element": "C",
          "coord": [
            -9.78320026397705,
            -4.164599895477295,
            -8.800700187683105
          ]
        },
        {
          "atom_index": 1022,
          "name": "CG2",
          "element": "C",
          "coord": [
            -9.58240032196045,
            -4.17579984664917,
            -8.949299812316895
          ]
        }
      ]
    },
    {
      "id": "H:136",
      "chain": "H",
      "resseq": 136,
      "icode": "",
      "resname": "THR",
      "hetflag": " ",
      "sasa": 0.0,
      "atoms": [
        {
          "atom_index": 1023,
          "name": "N",
          "element": "N",
          "coord": [
            -9.58180046081543,
            -4.506999969482422,
            -9.008500099182129
          ]
        },
        {
          "atom_index": 1024,
          "name": "CA",
          "element": "C",
          "coord": [
            -9.48799991607666,
            -4.574100017547607,
            -9.097399711608887
          ]
        },
        {
          "atom_index": 1025,
          "name": "C",
          "element": "C",
          "coord": [
            -9.534500122070312,
            -4.56279993057251,
            -9.241900444030762
          ]
        },
        {
          "atom_index": 1026,
          "name": "O",
          "element": "O",
          "coord": [
            -9.649299621582031,
            -4.527900218963623,
            -9.268400192260742
          ]
        },
        {
          "atom_index": 1027,
          "name": "CB",
          "element": "C",
          "coord": [
            -9.473299980163574,
            -4.723599910736084,
            -9.062399864196777
          ]
        },
        {
          "atom_index": 1028,
          "name": "OG1",
          "element": "O",
          "coord": [
            -9.368300437927246,
            -4.781700134277344,
            -9.141200065612793
          ]
        },
        {
          "atom_index": 1029,
          "name": "CG2",
          "element": "C",
          "coord": [
            -9.603500366210938,
            -4.7972002029418945,
            -9.089699745178223
          ]
        }
      ]
    },
    {
      "id": "H:137",
      "chain": "H",
      "resseq": 137,
      "icode": "",
      "resname": "ALA",
      "hetflag": " ",
      "sasa": 0.0,
      "atoms": [
        {
          "atom_index": 1030,
          "name": "N",
          "element": "N",
          "coord": [
            -9.444100379943848,
            -4.592400074005127,
            -9.33489990234375
          ]
        },
        {
          "atom_index": 1031,
          "name": "CA",
          "element": "C",
          "coord": [
            -9.474100112915039,
            -4.5858001708984375,
            -9.477499961853027
          ]
        },
        {
          "atom_index": 1032,
          "name": "C",
          "element": "C",
          "coord": [
            -9.555999755859375,
            -4.706699848175049,
            -9.520000457763672
          ]
        },
        {
          "atom_index": 1033,
          "name": "O",
          "element": "O",
          "coord": [
            -9.627799987792969,
            -4.702000141143799,
            -9.61989974975586
          ]
        },
        {
          "atom_index": 1034,
          "name": "CB",
          "element": "C",
          "coord": [
            -9.34469985961914,
            -4.579899787902832,
            -9.558099746704102
          ]
        }
      ]
    },
    {
      "id": "H:138",
      "chain": "H",
      "resseq": 138,
      "icode": "",
      "resname": "ALA",
      "hetflag": " ",
      "sasa": 0.0,
      "atoms": [
        {
          "atom_index": 1035,
          "name": "N",
          "element": "N",
          "coord": [
            -9.543999671936035,
            -4.814899921417236,
            -9.443699836730957
          ]
        },
        {
          "atom_index": 1036,
          "name": "CA",
          "element": "C",
          "coord": [
            -9.616800308227539,
            -4.937900066375732,
            -9.47189998626709
          ]
        },
        {
          "atom_index": 1037,
          "name": "C",
          "element": "C",
          "coord": [
            -9.76609992980957,
            -4.908299922943115,
            -9.475700378417969
          ]
        },
        {
          "atom_index": 1038,
          "name": "O",
          "element": "O",
          "coord": [
            -9.839400291442871,
            -4.96619987487793,
            -9.555100440979004
          ]
        },
        {
          "atom_index": 1039,
          "name": "CB",
          "element": "C",
          "coord": [
            -9.586400032043457,
            -5.041800022125244,
            -9.365500450134277
          ]
        }
      ]
    },
    {
      "id": "H:139",
      "chain": "H",
      "resseq": 139,
      "icode": "",
      "resname": "CYS",
      "hetflag": " ",
      "sasa": 0.0,
      "atoms": [
        {
          "atom_index": 1040,
          "name": "N",
          "element": "N",
          "coord": [
            -9.809900283813477,
            -4.817699909210205,
            -9.389200210571289
          ]
        },
        {
          "atom_index": 1041,
          "name": "CA",
          "element": "C",
          "coord": [
            -9.949799537658691,
            -4.77869987487793,
            -9.383000373840332
          ]
        },
        {
          "atom_index": 1042,
          "name": "C",
          "element": "C",
          "coord": [
            -9.958900451660156,
            -4.631700038909912,
            -9.418999671936035
          ]
        },
        {
          "atom_index": 1043,
          "name": "O",
          "element": "O",
          "coord": [
            -9.998299598693848,
            -4.549799919128418,
            -9.336799621582031
          ]
        },
        {
          "atom_index": 1044,
          "name": "CB",
          "element": "C",
          "coord": [
            -10.004599571228027,
            -4.798999786376953,
            -9.24209976196289
          ]
        },
        {
          "atom_index": 1045,
          "name": "SG",
          "element": "S",
          "coord": [
            -9.986599922180176,
            -4.9670000076293945,
            -9.174300193786621
          ]
        }
      ]
    },
    {
      "id": "H:140",
      "chain": "H",
      "resseq": 140,
      "icode": "",
      "resname": "SER",
      "hetflag": " ",
      "sasa": 0.0,
      "atoms": [
        {
          "atom_index": 1046,
          "name": "N",
          "element": "N",
          "coord": [
            -9.92240047454834,
            -4.598899841308594,
            -9.5423002243042
          ]
        },
        {
          "atom_index": 1047,
          "name": "CA",
          "element": "C",
          "coord": [
            -9.924200057983398,
            -4.460400104522705,
            -9.588800430297852
          ]
        },
        {
          "atom_index": 1048,
          "name": "C",
          "element": "C",
          "coord": [
            -10.062999725341797,
            -4.409599781036377,
            -9.627400398254395
          ]
        },
        {
          "atom_index": 1049,
          "name": "O",
          "element": "O",
          "coord": [
            -10.155099868774414,
            -4.4882001876831055,
            -9.646499633789062
          ]
        },
        {
          "atom_index": 1050,
          "name": "CB",
          "element": "C",
          "coord": [
            -9.828499794006348,
            -4.444399833679199,
            -9.707300186157227
          ]
        },
        {
          "atom_index": 1051,
          "name": "OG",
          "element": "O",
          "coord": [
            -9.864299774169922,
            -4.530900001525879,
            -9.813400268554688
          ]
        }
      ]
    },
    {
      "id": "H:141",
      "chain": "H",
      "resseq": 141,
      "icode": "",
      "resname": "TYR",
      "hetflag": " ",
      "sasa": 1.7715568542480469,
      "atoms": [
        {
          "atom_index": 1052,
          "name": "N",
          "element": "N",
          "coord": [
            -10.076600074768066,
            -4.277500152587891,
            -9.638500213623047
          ]
        },
        {
          "atom_index": 1053,
          "name": "CA",
          "element": "C",
          "coord": [
            -10.203399658203125,
            -4.214700222015381,
            -9.674400329589844
          ]
        },
        {
          "atom_index": 1054,
          "name": "C",
          "element": "C",
          "coord": [
            -10.184800148010254,
            -4.082900047302246,
            -9.748800277709961
          ]
        },
        {
          "atom_index": 1055,
          "name": "O",
          "element": "O",
          "coord": [
            -10.114999771118164,
            -3.9932000637054443,
            -9.701499938964844
          ]
        },
        {
          "atom_index": 1056,
          "name": "CB",
          "element": "C",
          "coord": [
            -10.287500381469727,
            -4.189599990844727,
            -9.549699783325195
          ]
        },
        {
          "atom_index": 1057,
          "name": "CG",
          "element": "C",
          "coord": [
            -10.420700073242188,
            -4.124800205230713,
            -9.579500198364258
          ]
        },
        {
          "atom_index": 1058,
          "name": "CD1",
          "element": "C",
          "coord": [
            -10.503100395202637,
            -4.174300193786621,
            -9.6806001663208
          ]
        },
        {
          "atom_index": 1059,
          "name": "CD2",
          "element": "C",
          "coord": [
            -10.465999603271484,
            -4.016499996185303,
            -9.504799842834473
          ]
        },
        {
          "atom_index": 1060,
          "name": "CE1",
          "element": "C",
          "coord": [
            -10.627400398254395,
            -4.1178998947143555,
            -9.706399917602539
          ]
        },
        {
          "atom_index": 1061,
          "name": "CE2",
          "element": "C",
          "coord": [
            -10.590700149536133,
            -3.959199905395508,
            -9.529600143432617
          ]
        },
        {
          "atom_index": 1062,
          "name": "CZ",
          "element": "C",
          "coord": [
            -10.670499801635742,
            -4.010700225830078,
            -9.63070011138916
          ]
        },
        {
          "atom_index": 1063,
          "name": "OH",
          "element": "O",
          "coord": [
            -10.793899536132812,
            -3.9556000232696533,
            -9.656000137329102
          ]
        }
      ]
    },
    {
      "id": "H:142",
      "chain": "H",
      "resseq": 142,
      "icode": "",
      "resname": "ALA",
      "hetflag": " ",
      "sasa": 6.403604507446289,
      "atoms": [
        {
          "atom_index": 1064,
          "name": "N",
          "element": "N",
          "coord": [
            -10.249300003051758,
            -4.071400165557861,
            -9.86460018157959
          ]
        },
        {
          "atom_index": 1065,
          "name": "CA",
          "element": "C",
          "coord": [
            -10.240400314331055,
            -3.9512999057769775,
            -9.947600364685059
          ]
        },
        {
          "atom_index": 1066,
          "name": "C",
          "element": "C",
          "coord": [
            -10.099499702453613,
            -3.9368999004364014,
            -10.004400253295898
          ]
        },
        {
          "atom_index": 1067,
          "name": "O",
          "element": "O",
          "coord": [
            -10.07509994506836,
            -3.85509991645813,
            -10.093099594116211
          ]
        },
        {
          "atom_index": 1068,
          "name": "CB",
          "element": "C",
          "coord": [
            -10.277299880981445,
            -3.826900005340576,
            -9.865599632263184
          ]
        }
      ]
    },
    {
      "id": "H:143",
      "chain": "H",
      "resseq": 143,
      "icode": "",
      "resname": "GLY",
      "hetflag": " ",
      "sasa": 2.449131488800049,
      "atoms": [
        {
          "atom_index": 1069,
          "name": "N",
          "element": "N",
          "coord": [
            -10.007699966430664,
            -4.01800012588501,
            -9.95300006866455
          ]
        },
        {
          "atom_index": 1070,
          "name": "CA",
          "element": "C",
          "coord": [
            -9.869600296020508,
            -4.013800144195557,
            -9.996999740600586
          ]
        },
        {
          "atom_index": 1071,
          "name": "C",
          "element": "C",
          "coord": [
            -9.774800300598145,
            -4.01170015335083,
            -9.878299713134766
          ]
        },
        {
          "atom_index": 1072,
          "name": "O",
          "element": "O",
          "coord": [
            -9.661499977111816,
            -4.058800220489502,
            -9.88700008392334
          ]
        }
      ]
    },
    {
      "id": "H:144",
      "chain": "H",
      "resseq": 144,
      "icode": "",
      "resname": "ALA",
      "hetflag": " ",
      "sasa": 1.871396780014038,
      "atoms": [
        {
          "atom_index": 1073,
          "name": "N",
          "element": "N",
          "coord": [
            -9.821700096130371,
            -3.956199884414673,
            -9.766900062561035
          ]
        },
        {
          "atom_index": 1074,
          "name": "CA",
          "element": "C",
          "coord": [
            -9.74209976196289,
            -3.947200059890747,
            -9.6451997756958
          ]
        },
        {
          "atom_index": 1075,
          "name": "C",
          "element": "C",
          "coord": [
            -9.758299827575684,
            -4.076000213623047,
            -9.565699577331543
          ]
        },
        {
          "atom_index": 1076,
          "name": "O",
          "element": "O",
          "coord": [
            -9.838299751281738,
            -4.161200046539307,
            -9.602499961853027
          ]
        },
        {
          "atom_index": 1077,
          "name": "CB",
          "element": "C",
          "coord": [
            -9.78849983215332,
            -3.8282999992370605,
            -9.56190013885498
          ]
        }
      ]
    },
    {
      "id": "H:145",
      "chain": "H",
      "resseq": 145,
      "icode": "",
      "resname": "SER",
      "hetflag": " ",
      "sasa": 0.2522388696670532,
      "atoms": [
        {
          "atom_index": 1078,
          "name": "N",
          "element": "N",
          "coord": [
            -9.682299613952637,
            -4.090099811553955,
            -9.457300186157227
          ]
        },
        {
          "atom_index": 1079,
          "name": "CA",
          "element": "C",
          "coord": [
            -9.690799713134766,
            -4.209000110626221,
            -9.372699737548828
          ]
        },
        {
          "atom_index": 1080,
          "name": "C",
          "element": "C",
          "coord": [
            -9.802300453186035,
            -4.192399978637695,
            -9.269599914550781
          ]
        },
        {
          "atom_index": 1081,
          "name": "O",
          "element": "O",
          "coord": [
            -9.835200309753418,
            -4.08050012588501,
            -9.230999946594238
          ]
        },
        {
          "atom_index": 1082,
          "name": "CB",
          "element": "C",
          "coord": [
            -9.557700157165527,
            -4.232500076293945,
            -9.301799774169922
          ]
        },
        {
          "atom_index": 1083,
          "name": "OG",
          "element": "O",
          "coord": [
            -9.45580005645752,
            -4.257199764251709,
            -9.396400451660156
          ]
        }
      ]
    },
    {
      "id": "H:146",
      "chain": "H",
      "resseq": 146,
      "icode": "",
      "resname": "SER",
      "hetflag": " ",
      "sasa": 0.0,
      "atoms": [
        {
          "atom_index": 1084,
          "name": "N",
          "element": "N",
          "coord": [
            -9.860799789428711,
            -4.303699970245361,
            -9.225700378417969
          ]
        },
        {
          "atom_index": 1085,
          "name": "CA",
          "element": "C",
          "coord": [
            -9.968999862670898,
            -4.298999786376953,
            -9.127400398254395
          ]
        },
        {
          "atom_index": 1086,
          "name": "C",
          "element": "C",
          "coord": [
            -9.986200332641602,
            -4.431399822235107,
            -9.052399635314941
          ]
        },
        {
          "atom_index": 1087,
          "name": "O",
          "element": "O",
          "coord": [
            -9.898699760437012,
            -4.5177998542785645,
            -9.057299613952637
          ]
        },
        {
          "atom_index": 1088,
          "name": "CB",
          "element": "C",
          "coord": [
            -10.100099563598633,
            -4.260499954223633,
            -9.196399688720703
          ]
        },
        {
          "atom_index": 1089,
          "name": "OG",
          "element": "O",
          "coord": [
            -10.202099800109863,
            -4.23360013961792,
            -9.101699829101562
          ]
        }
      ]
    },
    {
      "id": "H:147",
      "chain": "H",
      "resseq": 147,
      "icode": "",
      "resname": "PHE",
      "hetflag": " ",
      "sasa": 0.0,
      "atoms": [
        {
          "atom_index": 1090,
          "name": "N",
          "element": "N",
          "coord": [
            -10.099100112915039,
            -4.446800231933594,
            -8.983599662780762
          ]
        },
        {
          "atom_index": 1091,
          "name": "CA",
          "element": "C",
          "coord": [
            -10.125900268554688,
            -4.567800045013428,
            -8.906700134277344
          ]
        },
        {
          "atom_index": 1092,
          "name": "C",
          "element": "C",
          "coord": [
            -10.276000022888184,
            -4.595200061798096,
            -8.894000053405762
          ]
        },
        {
          "atom_index": 1093,
          "name": "O",
          "element": "O",
          "coord": [
            -10.358599662780762,
            -4.520199775695801,
            -8.946499824523926
          ]
        },
        {
          "atom_index": 1094,
          "name": "CB",
          "element": "C",
          "coord": [
            -10.064299583435059,
            -4.553800106048584,
            -8.767600059509277
          ]
        },
        {
          "atom_index": 1095,
          "name": "CG",
          "element": "C",
          "coord": [
            -10.02970027923584,
            -4.684299945831299,
            -8.70259952545166
          ]
        },
        {
          "atom_index": 1096,
          "name": "CD1",
          "element": "C",
          "coord": [
            -9.940999984741211,
            -4.772799968719482,
            -8.763799667358398
          ]
        },
        {
          "atom_index": 1097,
          "name": "CD2",
          "element": "C",
          "coord": [
            -10.08240032196045,
            -4.717800140380859,
            -8.578700065612793
          ]
        },
        {
          "atom_index": 1098,
          "name": "CE1",
          "element": "C",
          "coord": [
            -9.904999732971191,
            -4.892600059509277,
            -8.702300071716309
          ]
        },
        {
          "atom_index": 1099,
          "name": "CE2",
          "element": "C",
          "coord": [
            -10.047300338745117,
            -4.837399959564209,
            -8.516300201416016
          ]
        },
        {
          "atom_index": 1100,
          "name": "CZ",
          "element": "C",
          "coord": [
            -9.958399772644043,
            -4.924799919128418,
            -8.578100204467773
          ]
        }
      ]
    },
    {
      "id": "H:148",
      "chain": "H",
      "resseq": 148,
      "icode": "",
      "resname": "TYR",
      "hetflag": " ",
      "sasa": 0.0,
      "atoms": [
        {
          "atom_index": 1101,
          "name": "N",
          "element": "N",
          "coord": [
            -10.3100004196167,
            -4.703100204467773,
            -8.82349967956543
          ]
        },
        {
          "atom_index": 1102,
          "name": "CA",
          "element": "C",
          "coord": [
            -10.449000358581543,
            -4.74429988861084,
            -8.801899909973145
          ]
        },
        {
          "atom_index": 1103,
          "name": "C",
          "element": "C",
          "coord": [
            -10.524100303649902,
            -4.640200138092041,
            -8.719799995422363
          ]
        },
        {
          "atom_index": 1104,
          "name": "O",
          "element": "O",
          "coord": [
            -10.46720027923584,
            -4.57919979095459,
            -8.630000114440918
          ]
        },
        {
          "atom_index": 1105,
          "name": "CB",
          "element": "C",
          "coord": [
            -10.453800201416016,
            -4.879199981689453,
            -8.729000091552734
          ]
        },
        {
          "atom_index": 1106,
          "name": "CG",
          "element": "C",
          "coord": [
            -10.37720012664795,
            -4.990799903869629,
            -8.796899795532227
          ]
        },
        {
          "atom_index": 1107,
          "name": "CD1",
          "element": "C",
          "coord": [
            -10.416799545288086,
            -5.040500164031982,
            -8.921299934387207
          ]
        },
        {
          "atom_index": 1108,
          "name": "CD2",
          "element": "C",
          "coord": [
            -10.264699935913086,
            -5.046899795532227,
            -8.736599922180176
          ]
        },
        {
          "atom_index": 1109,
          "name": "CE1",
          "element": "C",
          "coord": [
            -10.34570026397705,
            -5.143599987030029,
            -8.98390007019043
          ]
        },
        {
          "atom_index": 1110,
          "name": "CE2",
          "element": "C",
          "coord": [
            -10.193400382995605,
            -5.14900016784668,
            -8.797900199890137
          ]
        },
        {
          "atom_index": 1111,
          "name": "CZ",
          "element": "C",
          "coord": [
            -10.234000205993652,
            -5.197000026702881,
            -8.921199798583984
          ]
        },
        {
          "atom_index": 1112,
          "name": "OH",
          "element": "O",
          "coord": [
            -10.161600112915039,
            -5.297599792480469,
            -8.980899810791016
          ]
        }
      ]
    },
    {
      "id": "H:149",
      "chain": "H",
      "resseq": 149,
      "icode": "",
      "resname": "ARG",
      "hetflag": " ",
      "sasa": 0.0,
      "atoms": [
        {
          "atom_index": 1113,
          "name": "N",
          "element": "N",
          "coord": [
            -10.652199745178223,
            -4.622300148010254,
            -8.74940013885498
          ]
        },
        {
          "atom_index": 1114,
          "name": "CA",
          "element": "C",
          "coord": [
            -10.73449993133545,
            -4.52400016784668,
            -8.680100440979004
          ]
        },
        {
          "atom_index": 1115,
          "name": "C",
          "element": "C",
          "coord": [
            -10.789799690246582,
            -4.569900035858154,
            -8.545700073242188
          ]
        },
        {
          "atom_index": 1116,
          "name": "O",
          "element": "O",
          "coord": [
            -10.846099853515625,
            -4.489500045776367,
            -8.471699714660645
          ]
        },
        {
          "atom_index": 1117,
          "name": "CB",
          "element": "C",
          "coord": [
            -10.852800369262695,
            -4.482699871063232,
            -8.768099784851074
          ]
        },
        {
          "atom_index": 1118,
          "name": "CG",
          "element": "C",
          "coord": [
            -10.826800346374512,
            -4.487400054931641,
            -8.917200088500977
          ]
        },
        {
          "atom_index": 1119,
          "name": "CD",
          "element": "C",
          "coord": [
            -10.714900016784668,
            -4.395299911499023,
            -8.958999633789062
          ]
        },
        {
          "atom_index": 1120,
          "name": "NE",
          "element": "N",
          "coord": [
            -10.701899528503418,
            -4.3927001953125,
            -9.104000091552734
          ]
        },
        {
          "atom_index": 1121,
          "name": "CZ",
          "element": "C",
          "coord": [
            -10.62399959564209,
            -4.308700084686279,
            -9.170999526977539
          ]
        },
        {
          "atom_index": 1122,
          "name": "NH1",
          "element": "N",
          "coord": [
            -10.550800323486328,
            -4.2195000648498535,
            -9.105899810791016
          ]
        },
        {
          "atom_index": 1123,
          "name": "NH2",
          "element": "N",
          "coord": [
            -10.619999885559082,
            -4.31279993057251,
            -9.303299903869629
          ]
        }
      ]
    },
    {
      "id": "H:150",
      "chain": "H",
      "resseq": 150,
      "icode": "",
      "resname": "ASN",
      "hetflag": " ",
      "sasa": 0.0,
      "atoms": [
        {
          "atom_index": 1124,
          "name": "N",
          "element": "N",
          "coord": [
            -10.774900436401367,
            -4.6975998878479,
            -8.513299942016602
          ]
        },
        {
          "atom_index": 1125,
          "name": "CA",
          "element": "C",
          "coord": [
            -10.829099655151367,
            -4.748300075531006,
            -8.387800216674805
          ]
        },
        {
          "atom_index": 1126,
          "name": "C",
          "element": "C",
          "coord": [
            -10.720100402832031,
            -4.79010009765625,
            -8.290200233459473
          ]
        },
        {
          "atom_index": 1127,
          "name": "O",
          "element": "O",
          "coord": [
            -10.74590015411377,
            -4.8130998611450195,
            -8.172300338745117
          ]
        },
        {
          "atom_index": 1128,
          "name": "CB",
          "element": "C",
          "coord": [
            -10.92240047454834,
            -4.866499900817871,
            -8.416500091552734
          ]
        },
        {
          "atom_index": 1129,
          "name": "CG",
          "element": "C",
          "coord": [
            -11.035400390625,
            -4.8308000564575195,
            -8.512700080871582
          ]
        },
        {
          "atom_index": 1130,
          "name": "OD1",
          "element": "O",
          "coord": [
            -11.124500274658203,
            -4.752999782562256,
            -8.479299545288086
          ]
        },
        {
          "atom_index": 1131,
          "name": "ND2",
          "element": "N",
          "coord": [
            -11.031299591064453,
            -4.887400150299072,
            -8.632800102233887
          ]
        }
      ]
    },
    {
      "id": "H:151",
      "chain": "H",
      "resseq": 151,
      "icode": "",
      "resname": "LEU",
      "hetflag": " ",
      "sasa": 0.0,
      "atoms": [
        {
          "atom_index": 1132,
          "name": "N",
          "element": "N",
          "coord": [
            -10.597900390625,
            -4.799200057983398,
            -8.340700149536133
          ]
        },
        {
          "atom_index": 1133,
          "name": "CA",
          "element": "C",
          "coord": [
            -10.482999801635742,
            -4.837900161743164,
            -8.259699821472168
          ]
        },
        {
          "atom_index": 1134,
          "name": "C",
          "element": "C",
          "coord": [
            -10.383199691772461,
            -4.7221999168396,
            -8.251899719238281
          ]
        },
        {
          "atom_index": 1135,
          "name": "O",
          "element": "O",
          "coord": [
            -10.361499786376953,
            -4.652100086212158,
            -8.350899696350098
          ]
        },
        {
          "atom_index": 1136,
          "name": "CB",
          "element": "C",
          "coord": [
            -10.416299819946289,
            -4.96120023727417,
            -8.321700096130371
          ]
        },
        {
          "atom_index": 1137,
          "name": "CG",
          "element": "C",
          "coord": [
            -10.443099975585938,
            -5.098299980163574,
            -8.259300231933594
          ]
        },
        {
          "atom_index": 1138,
          "name": "CD1",
          "element": "C",
          "coord": [
            -10.590499877929688,
            -5.117099761962891,
            -8.229499816894531
          ]
        },
        {
          "atom_index": 1139,
          "name": "CD2",
          "element": "C",
          "coord": [
            -10.3927001953125,
            -5.203999996185303,
            -8.353899955749512
          ]
        }
      ]
    },
    {
      "id": "H:152",
      "chain": "H",
      "resseq": 152,
      "icode": "",
      "resname": "LEU",
      "hetflag": " ",
      "sasa": 0.0,
      "atoms": [
        {
          "atom_index": 1140,
          "name": "N",
          "element": "N",
          "coord": [
            -10.322500228881836,
            -4.703100204467773,
            -8.134599685668945
          ]
        },
        {
          "atom_index": 1141,
          "name": "CA",
          "element": "C",
          "coord": [
            -10.225799560546875,
            -4.594399929046631,
            -8.114500045776367
          ]
        },
        {
          "atom_index": 1142,
          "name": "C",
          "element": "C",
          "coord": [
            -10.0826997756958,
            -4.644599914550781,
            -8.090700149536133
          ]
        },
        {
          "atom_index": 1143,
          "name": "O",
          "element": "O",
          "coord": [
            -10.059399604797363,
            -4.727099895477295,
            -8.002900123596191
          ]
        },
        {
          "atom_index": 1144,
          "name": "CB",
          "element": "C",
          "coord": [
            -10.270000457763672,
            -4.507400035858154,
            -7.9959001541137695
          ]
        },
        {
          "atom_index": 1145,
          "name": "CG",
          "element": "C",
          "coord": [
            -10.221199989318848,
            -4.362100124359131,
            -7.991000175476074
          ]
        },
        {
          "atom_index": 1146,
          "name": "CD1",
          "element": "C",
          "coord": [
            -10.277999877929688,
            -4.293499946594238,
            -7.867400169372559
          ]
        },
        {
          "atom_index": 1147,
          "name": "CD2",
          "element": "C",
          "coord": [
            -10.069499969482422,
            -4.358099937438965,
            -7.989200115203857
          ]
        }
      ]
    },
    {
      "id": "H:153",
      "chain": "H",
      "resseq": 153,
      "icode": "",
      "resname": "TRP",
      "hetflag": " ",
      "sasa": 0.0,
      "atoms": [
        {
          "atom_index": 1148,
          "name": "N",
          "element": "N",
          "coord": [
            -9.98740005493164,
            -4.593100070953369,
            -8.167900085449219
          ]
        },
        {
          "atom_index": 1149,
          "name": "CA",
          "element": "C",
          "coord": [
            -9.848199844360352,
            -4.634200096130371,
            -8.154500007629395
          ]
        },
        {
          "atom_index": 1150,
          "name": "C",
          "element": "C",
          "coord": [
            -9.771200180053711,
            -4.546199798583984,
            -8.05720043182373
          ]
        },
        {
          "atom_index": 1151,
          "name": "O",
          "element": "O",
          "coord": [
            -9.722299575805664,
            -4.440000057220459,
            -8.094799995422363
          ]
        },
        {
          "atom_index": 1152,
          "name": "CB",
          "element": "C",
          "coord": [
            -9.777299880981445,
            -4.628699779510498,
            -8.289299964904785
          ]
        },
        {
          "atom_index": 1153,
          "name": "CG",
          "element": "C",
          "coord": [
            -9.646599769592285,
            -4.701499938964844,
            -8.288800239562988
          ]
        },
        {
          "atom_index": 1154,
          "name": "CD1",
          "element": "C",
          "coord": [
            -9.57610034942627,
            -4.742599964141846,
            -8.179300308227539
          ]
        },
        {
          "atom_index": 1155,
          "name": "CD2",
          "element": "C",
          "coord": [
            -9.572600364685059,
            -4.745999813079834,
            -8.402799606323242
          ]
        },
        {
          "atom_index": 1156,
          "name": "NE1",
          "element": "N",
          "coord": [
            -9.463399887084961,
            -4.810800075531006,
            -8.217900276184082
          ]
        },
        {
          "atom_index": 1157,
          "name": "CE2",
          "element": "C",
          "coord": [
            -9.458800315856934,
            -4.814499855041504,
            -8.3548002243042
          ]
        },
        {
          "atom_index": 1158,
          "name": "CE3",
          "element": "C",
          "coord": [
            -9.591500282287598,
            -4.735099792480469,
            -8.541299819946289
          ]
        },
        {
          "atom_index": 1159,
          "name": "CZ2",
          "element": "C",
          "coord": [
            -9.364299774169922,
            -4.8719000816345215,
            -8.4399995803833
          ]
        },
        {
          "atom_index": 1160,
          "name": "CZ3",
          "element": "C",
          "coord": [
            -9.497300148010254,
            -4.792200088500977,
            -8.626299858093262
          ]
        },
        {
          "atom_index": 1161,
          "name": "CH2",
          "element": "C",
          "coord": [
            -9.385299682617188,
            -4.859799861907959,
            -8.575200080871582
          ]
        }
      ]
    },
    {
      "id": "H:154",
      "chain": "H",
      "resseq": 154,
      "icode": "",
      "resname": "LEU",
      "hetflag": " ",
      "sasa": 0.0,
      "atoms": [
        {
          "atom_index": 1162,
          "name": "N",
          "element": "N",
          "coord": [
            -9.757399559020996,
            -4.591800212860107,
            -7.933199882507324
          ]
        },
        {
          "atom_index": 1163,
          "name": "CA",
          "element": "C",
          "coord": [
            -9.685999870300293,
            -4.515500068664551,
            -7.8317999839782715
          ]
        },
        {
          "atom_index": 1164,
          "name": "C",
          "element": "C",
          "coord": [
            -9.534600257873535,
            -4.53410005569458,
            -7.83620023727417
          ]
        },
        {
          "atom_index": 1165,
          "name": "O",
          "element": "O",
          "coord": [
            -9.48449993133545,
            -4.646900177001953,
            -7.8308000564575195
          ]
        },
        {
          "atom_index": 1166,
          "name": "CB",
          "element": "C",
          "coord": [
            -9.73840045928955,
            -4.5518999099731445,
            -7.692699909210205
          ]
        },
        {
          "atom_index": 1167,
          "name": "CG",
          "element": "C",
          "coord": [
            -9.884400367736816,
            -4.5142998695373535,
            -7.665800094604492
          ]
        },
        {
          "atom_index": 1168,
          "name": "CD1",
          "element": "C",
          "coord": [
            -9.921699523925781,
            -4.549499988555908,
            -7.523499965667725
          ]
        },
        {
          "atom_index": 1169,
          "name": "CD2",
          "element": "C",
          "coord": [
            -9.904500007629395,
            -4.366300106048584,
            -7.689199924468994
          ]
        }
      ]
    },
    {
      "id": "H:155",
      "chain": "H",
      "resseq": 155,
      "icode": "",
      "resname": "THR",
      "hetflag": " ",
      "sasa": 0.0,
      "atoms": [
        {
          "atom_index": 1170,
          "name": "N",
          "element": "N",
          "coord": [
            -9.46310043334961,
            -4.4217000007629395,
            -7.8460001945495605
          ]
        },
        {
          "atom_index": 1171,
          "name": "CA",
          "element": "C",
          "coord": [
            -9.31659984588623,
            -4.419300079345703,
            -7.849599838256836
          ]
        },
        {
          "atom_index": 1172,
          "name": "C",
          "element": "C",
          "coord": [
            -9.261699676513672,
            -4.332600116729736,
            -7.735599994659424
          ]
        },
        {
          "atom_index": 1173,
          "name": "O",
          "element": "O",
          "coord": [
            -9.331199645996094,
            -4.243000030517578,
            -7.685100078582764
          ]
        },
        {
          "atom_index": 1174,
          "name": "CB",
          "element": "C",
          "coord": [
            -9.263899803161621,
            -4.3643999099731445,
            -7.984000205993652
          ]
        },
        {
          "atom_index": 1175,
          "name": "OG1",
          "element": "O",
          "coord": [
            -9.347399711608887,
            -4.256499767303467,
            -8.02810001373291
          ]
        },
        {
          "atom_index": 1176,
          "name": "CG2",
          "element": "C",
          "coord": [
            -9.26159954071045,
            -4.473400115966797,
            -8.089200019836426
          ]
        }
      ]
    },
    {
      "id": "H:156",
      "chain": "H",
      "resseq": 156,
      "icode": "",
      "resname": "LYS",
      "hetflag": " ",
      "sasa": 0.031651873141527176,
      "atoms": [
        {
          "atom_index": 1177,
          "name": "N",
          "element": "N",
          "coord": [
            -9.13700008392334,
            -4.3597002029418945,
            -7.696400165557861
          ]
        },
        {
          "atom_index": 1178,
          "name": "CA",
          "element": "C",
          "coord": [
            -9.070599555969238,
            -4.287499904632568,
            -7.587100028991699
          ]
        },
        {
          "atom_index": 1179,
          "name": "C",
          "element": "C",
          "coord": [
            -9.07759952545166,
            -4.135000228881836,
            -7.597899913787842
          ]
        },
        {
          "atom_index": 1180,
          "name": "O",
          "element": "O",
          "coord": [
            -9.052599906921387,
            -4.077899932861328,
            -7.703999996185303
          ]
        },
        {
          "atom_index": 1181,
          "name": "CB",
          "element": "C",
          "coord": [
            -8.923800468444824,
            -4.329899787902832,
            -7.577499866485596
          ]
        },
        {
          "atom_index": 1182,
          "name": "CG",
          "element": "C",
          "coord": [
            -8.840800285339355,
            -4.291600227355957,
            -7.698599815368652
          ]
        },
        {
          "atom_index": 1183,
          "name": "CD",
          "element": "C",
          "coord": [
            -8.694299697875977,
            -4.327300071716309,
            -7.679599761962891
          ]
        },
        {
          "atom_index": 1184,
          "name": "CE",
          "element": "C",
          "coord": [
            -8.61050033569336,
            -4.279200077056885,
            -7.797100067138672
          ]
        },
        {
          "atom_index": 1185,
          "name": "NZ",
          "element": "N",
          "coord": [
            -8.465700149536133,
            -4.306600093841553,
            -7.777200222015381
          ]
        }
      ]
    },
    {
      "id": "H:157",
      "chain": "H",
      "resseq": 157,
      "icode": "",
      "resname": "LYS",
      "hetflag": " ",
      "sasa": 2.6132476329803467,
      "atoms": [
        {
          "atom_index": 1186,
          "name": "N",
          "element": "N",
          "coord": [
            -9.110899925231934,
            -4.069799900054932,
            -7.486499786376953
          ]
        },
        {
          "atom_index": 1187,
          "name": "CA",
          "element": "C",
          "coord": [
            -9.121000289916992,
            -3.9238998889923096,
            -7.480599880218506
          ]
        },
        {
          "atom_index": 1188,
          "name": "C",
          "element": "C",
          "coord": [
            -8.986700057983398,
            -3.865299940109253,
            -7.437399864196777
          ]
        },
        {
          "atom_index": 1189,
          "name": "O",
          "element": "O",
          "coord": [
            -8.965800285339355,
            -3.8350000381469727,
            -7.319900035858154
          ]
        },
        {
          "atom_index": 1190,
          "name": "CB",
          "element": "C",
          "coord": [
            -9.229499816894531,
            -3.8828999996185303,
            -7.380499839782715
          ]
        },
        {
          "atom_index": 1191,
          "name": "CG",
          "element": "C",
          "coord": [
            -9.260499954223633,
            -3.7337000370025635,
            -7.375999927520752
          ]
        },
        {
          "atom_index": 1192,
          "name": "CD",
          "element": "C",
          "coord": [
            -9.37090015411377,
            -3.705899953842163,
            -7.274700164794922
          ]
        },
        {
          "atom_index": 1193,
          "name": "CE",
          "element": "C",
          "coord": [
            -9.416199684143066,
            -3.561000108718872,
            -7.276400089263916
          ]
        },
        {
          "atom_index": 1194,
          "name": "NZ",
          "element": "N",
          "coord": [
            -9.525799751281738,
            -3.538300037384033,
            -7.177999973297119
          ]
        }
      ]
    },
    {
      "id": "H:158",
      "chain": "H",
      "resseq": 158,
      "icode": "",
      "resname": "GLY",
      "hetflag": " ",
      "sasa": 0.9290779232978821,
      "atoms": [
        {
          "atom_index": 1195,
          "name": "N",
          "element": "N",
          "coord": [
            -8.896300315856934,
            -3.849600076675415,
            -7.53380012512207
          ]
        },
        {
          "atom_index": 1196,
          "name": "CA",
          "element": "C",
          "coord": [
            -8.764800071716309,
            -3.796799898147583,
            -7.504000186920166
          ]
        },
        {
          "atom_index": 1197,
          "name": "C",
          "element": "C",
          "coord": [
            -8.690799713134766,
            -3.894200086593628,
            -7.41480016708374
          ]
        },
        {
          "atom_index": 1198,
          "name": "O",
          "element": "O",
          "coord": [
            -8.677499771118164,
            -3.871000051498413,
            -7.295100212097168
          ]
        }
      ]
    },
    {
      "id": "H:159",
      "chain": "H",
      "resseq": 159,
      "icode": "",
      "resname": "SER",
      "hetflag": " ",
      "sasa": 4.508769512176514,
      "atoms": [
        {
          "atom_index": 1199,
          "name": "N",
          "element": "N",
          "coord": [
            -8.643600463867188,
            -4.003600120544434,
            -7.473899841308594
          ]
        },
        {
          "atom_index": 1200,
          "name": "CA",
          "element": "C",
          "coord": [
            -8.570500373840332,
            -4.108799934387207,
            -7.4028000831604
          ]
        },
        {
          "atom_index": 1201,
          "name": "C",
          "element": "C",
          "coord": [
            -8.625800132751465,
            -4.140600204467773,
            -7.263700008392334
          ]
        },
        {
          "atom_index": 1202,
          "name": "O",
          "element": "O",
          "coord": [
            -8.55519962310791,
            -4.194200038909912,
            -7.1778998374938965
          ]
        },
        {
          "atom_index": 1203,
          "name": "CB",
          "element": "C",
          "coord": [
            -8.42140007019043,
            -4.073200225830078,
            -7.3927001953125
          ]
        },
        {
          "atom_index": 1204,
          "name": "OG",
          "element": "O",
          "coord": [
            -8.401100158691406,
            -3.949700117111206,
            -7.326600074768066
          ]
        }
      ]
    },
    {
      "id": "H:160",
      "chain": "H",
      "resseq": 160,
      "icode": "",
      "resname": "SER",
      "hetflag": " ",
      "sasa": 1.4841102361679077,
      "atoms": [
        {
          "atom_index": 1205,
          "name": "N",
          "element": "N",
          "coord": [
            -8.753499984741211,
            -4.109499931335449,
            -7.243299961090088
          ]
        },
        {
          "atom_index": 1206,
          "name": "CA",
          "element": "C",
          "coord": [
            -8.819600105285645,
            -4.133500099182129,
            -7.115499973297119
          ]
        },
        {
          "atom_index": 1207,
          "name": "C",
          "element": "C",
          "coord": [
            -8.947199821472168,
            -4.217100143432617,
            -7.131400108337402
          ]
        },
        {
          "atom_index": 1208,
          "name": "O",
          "element": "O",
          "coord": [
            -9.057499885559082,
            -4.162099838256836,
            -7.143799781799316
          ]
        },
        {
          "atom_index": 1209,
          "name": "CB",
          "element": "C",
          "coord": [
            -8.853599548339844,
            -3.9992001056671143,
            -7.049300193786621
          ]
        },
        {
          "atom_index": 1210,
          "name": "OG",
          "element": "O",
          "coord": [
            -8.927200317382812,
            -4.017300128936768,
            -6.929299831390381
          ]
        }
      ]
    },
    {
      "id": "H:161",
      "chain": "H",
      "resseq": 161,
      "icode": "",
      "resname": "TYR",
      "hetflag": " ",
      "sasa": 0.0,
      "atoms": [
        {
          "atom_index": 1211,
          "name": "N",
          "element": "N",
          "coord": [
            -8.932700157165527,
            -4.3495001792907715,
            -7.131800174713135
          ]
        },
        {
          "atom_index": 1212,
          "name": "CA",
          "element": "C",
          "coord": [
            -9.048800468444824,
            -4.436699867248535,
            -7.144700050354004
          ]
        },
        {
          "atom_index": 1213,
          "name": "C",
          "element": "C",
          "coord": [
            -9.080300331115723,
            -4.501999855041504,
            -7.010700225830078
          ]
        },
        {
          "atom_index": 1214,
          "name": "O",
          "element": "O",
          "coord": [
            -9.038299560546875,
            -4.614699840545654,
            -6.984000205993652
          ]
        },
        {
          "atom_index": 1215,
          "name": "CB",
          "element": "C",
          "coord": [
            -9.0246000289917,
            -4.545000076293945,
            -7.250199794769287
          ]
        },
        {
          "atom_index": 1216,
          "name": "CG",
          "element": "C",
          "coord": [
            -9.152099609375,
            -4.614200115203857,
            -7.296800136566162
          ]
        },
        {
          "atom_index": 1217,
          "name": "CD1",
          "element": "C",
          "coord": [
            -9.196599960327148,
            -4.601200103759766,
            -7.428500175476074
          ]
        },
        {
          "atom_index": 1218,
          "name": "CD2",
          "element": "C",
          "coord": [
            -9.228400230407715,
            -4.692200183868408,
            -7.209199905395508
          ]
        },
        {
          "atom_index": 1219,
          "name": "CE1",
          "element": "C",
          "coord": [
            -9.313699722290039,
            -4.664299964904785,
            -7.4720001220703125
          ]
        },
        {
          "atom_index": 1220,
          "name": "CE2",
          "element": "C",
          "coord": [
            -9.34570026397705,
            -4.755499839782715,
            -7.251800060272217
          ]
        },
        {
          "atom_index": 1221,
          "name": "CZ",
          "element": "C",
          "coord": [
            -9.387499809265137,
            -4.741099834442139,
            -7.383299827575684
          ]
        },
        {
          "atom_index": 1222,
          "name": "OH",
          "element": "O",
          "coord": [
            -9.501899719238281,
            -4.804100036621094,
            -7.4268999099731445
          ]
        }
      ]
    },
    {
      "id": "H:162",
      "chain": "H",
      "resseq": 162,
      "icode": "",
      "resname": "PRO",
      "hetflag": " ",
      "sasa": 0.4839819371700287,
      "atoms": [
        {
          "atom_index": 1223,
          "name": "N",
          "element": "N",
          "coord": [
            -9.154999732971191,
            -4.431399822235107,
            -6.924300193786621
          ]
        },
        {
          "atom_index": 1224,
          "name": "CA",
          "element": "C",
          "coord": [
            -9.191399574279785,
            -4.484300136566162,
            -6.792600154876709
          ]
        },
        {
          "atom_index": 1225,
          "name": "C",
          "element": "C",
          "coord": [
            -9.282099723815918,
            -4.606200218200684,
            -6.804999828338623
          ]
        },
        {
          "atom_index": 1226,
          "name": "O",
          "element": "O",
          "coord": [
            -9.332799911499023,
            -4.635000228881836,
            -6.91349983215332
          ]
        },
        {
          "atom_index": 1227,
          "name": "CB",
          "element": "C",
          "coord": [
            -9.26140022277832,
            -4.365799903869629,
            -6.7266998291015625
          ]
        },
        {
          "atom_index": 1228,
          "name": "CG",
          "element": "C",
          "coord": [
            -9.324899673461914,
            -4.2957000732421875,
            -6.8429999351501465
          ]
        },
        {
          "atom_index": 1229,
          "name": "CD",
          "element": "C",
          "coord": [
            -9.214699745178223,
            -4.2982001304626465,
            -6.9456000328063965
          ]
        }
      ]
    },
    {
      "id": "H:163",
      "chain": "H",
      "resseq": 163,
      "icode": "",
      "resname": "LYS",
      "hetflag": " ",
      "sasa": 0.09532517939805984,
      "atoms": [
        {
          "atom_index": 1230,
          "name": "N",
          "element": "N",
          "coord": [
            -9.301899909973145,
            -4.677700042724609,
            -6.6946001052856445
          ]
        },
        {
          "atom_index": 1231,
          "name": "CA",
          "element": "C",
          "coord": [
            -9.387700080871582,
            -4.796199798583984,
            -6.693900108337402
          ]
        },
        {
          "atom_index": 1232,
          "name": "C",
          "element": "C",
          "coord": [
            -9.534899711608887,
            -4.754899978637695,
            -6.686699867248535
          ]
        },
        {
          "atom_index": 1233,
          "name": "O",
          "element": "O",
          "coord": [
            -9.584099769592285,
            -4.7153000831604,
            -6.580699920654297
          ]
        },
        {
          "atom_index": 1234,
          "name": "CB",
          "element": "C",
          "coord": [
            -9.353300094604492,
            -4.886000156402588,
            -6.57480001449585
          ]
        },
        {
          "atom_index": 1235,
          "name": "CG",
          "element": "C",
          "coord": [
            -9.436200141906738,
            -5.013199806213379,
            -6.5665998458862305
          ]
        },
        {
          "atom_index": 1236,
          "name": "CD",
          "element": "C",
          "coord": [
            -9.393199920654297,
            -5.099699974060059,
            -6.449699878692627
          ]
        },
        {
          "atom_index": 1237,
          "name": "CE",
          "element": "C",
          "coord": [
            -9.475000381469727,
            -5.227200031280518,
            -6.4421000480651855
          ]
        },
        {
          "atom_index": 1238,
          "name": "NZ",
          "element": "N",
          "coord": [
            -9.427599906921387,
            -5.3165998458862305,
            -6.332499980926514
          ]
        }
      ]
    },
    {
      "id": "H:164",
      "chain": "H",
      "resseq": 164,
      "icode": "",
      "resname": "LEU",
      "hetflag": " ",
      "sasa": 0.0,
      "atoms": [
        {
          "atom_index": 1239,
          "name": "N",
          "element": "N",
          "coord": [
            -9.604599952697754,
            -4.764900207519531,
            -6.799499988555908
          ]
        },
        {
          "atom_index": 1240,
          "name": "CA",
          "element": "C",
          "coord": [
            -9.745200157165527,
            -4.726900100708008,
            -6.805099964141846
          ]
        },
        {
          "atom_index": 1241,
          "name": "C",
          "element": "C",
          "coord": [
            -9.836799621582031,
            -4.838399887084961,
            -6.759099960327148
          ]
        },
        {
          "atom_index": 1242,
          "name": "O",
          "element": "O",
          "coord": [
            -9.803099632263184,
            -4.956600189208984,
            -6.7677998542785645
          ]
        },
        {
          "atom_index": 1243,
          "name": "CB",
          "element": "C",
          "coord": [
            -9.78439998626709,
            -4.683300018310547,
            -6.947199821472168
          ]
        },
        {
          "atom_index": 1244,
          "name": "CG",
          "element": "C",
          "coord": [
            -9.781299591064453,
            -4.78380012512207,
            -7.062900066375732
          ]
        },
        {
          "atom_index": 1245,
          "name": "CD1",
          "element": "C",
          "coord": [
            -9.892600059509277,
            -4.88539981842041,
            -7.047500133514404
          ]
        },
        {
          "atom_index": 1246,
          "name": "CD2",
          "element": "C",
          "coord": [
            -9.798199653625488,
            -4.709799766540527,
            -7.194200038909912
          ]
        }
      ]
    },
    {
      "id": "H:165",
      "chain": "H",
      "resseq": 165,
      "icode": "",
      "resname": "SER",
      "hetflag": " ",
      "sasa": 0.22144460678100586,
      "atoms": [
        {
          "atom_index": 1247,
          "name": "N",
          "element": "N",
          "coord": [
            -9.953399658203125,
            -4.798799991607666,
            -6.709799766540527
          ]
        },
        {
          "atom_index": 1248,
          "name": "CA",
          "element": "C",
          "coord": [
            -10.053600311279297,
            -4.8927001953125,
            -6.662399768829346
          ]
        },
        {
          "atom_index": 1249,
          "name": "C",
          "element": "C",
          "coord": [
            -10.189599990844727,
            -4.823800086975098,
            -6.6722002029418945
          ]
        },
        {
          "atom_index": 1250,
          "name": "O",
          "element": "O",
          "coord": [
            -10.222299575805664,
            -4.736199855804443,
            -6.591599941253662
          ]
        },
        {
          "atom_index": 1251,
          "name": "CB",
          "element": "C",
          "coord": [
            -10.024399757385254,
            -4.9334001541137695,
            -6.5177998542785645
          ]
        },
        {
          "atom_index": 1252,
          "name": "OG",
          "element": "O",
          "coord": [
            -10.114100456237793,
            -5.033400058746338,
            -6.4730000495910645
          ]
        }
      ]
    },
    {
      "id": "H:166",
      "chain": "H",
      "resseq": 166,
      "icode": "",
      "resname": "LYS",
      "hetflag": " ",
      "sasa": 0.5064299702644348,
      "atoms": [
        {
          "atom_index": 1253,
          "name": "N",
          "element": "N",
          "coord": [
            -10.267399787902832,
            -4.86299991607666,
            -6.77269983291626
          ]
        },
        {
          "atom_index": 1254,
          "name": "CA",
          "element": "C",
          "coord": [
            -10.399399757385254,
            -4.805699825286865,
            -6.796599864959717
          ]
        },
        {
          "atom_index": 1255,
          "name": "C",
          "element": "C",
          "coord": [
            -10.504599571228027,
            -4.915800094604492,
            -6.785299777984619
          ]
        },
        {
          "atom_index": 1256,
          "name": "O",
          "element": "O",
          "coord": [
            -10.474800109863281,
            -5.032700061798096,
            -6.80810022354126
          ]
        },
        {
          "atom_index": 1257,
          "name": "CB",
          "element": "C",
          "coord": [
            -10.40310001373291,
            -4.742700099945068,
            -6.936500072479248
          ]
        },
        {
          "atom_index": 1258,
          "name": "CG",
          "element": "C",
          "coord": [
            -10.521900177001953,
            -4.6519999504089355,
            -6.963200092315674
          ]
        },
        {
          "atom_index": 1259,
          "name": "CD",
          "element": "C",
          "coord": [
            -10.514800071716309,
            -4.524400234222412,
            -6.880499839782715
          ]
        },
        {
          "atom_index": 1260,
          "name": "CE",
          "element": "C",
          "coord": [
            -10.636500358581543,
            -4.436200141906738,
            -6.904799938201904
          ]
        },
        {
          "atom_index": 1261,
          "name": "NZ",
          "element": "N",
          "coord": [
            -10.631099700927734,
            -4.309700012207031,
            -6.826600074768066
          ]
        }
      ]
    },
    {
      "id": "H:167",
      "chain": "H",
      "resseq": 167,
      "icode": "",
      "resname": "SER",
      "hetflag": " ",
      "sasa": 0.0,
      "atoms": [
        {
          "atom_index": 1262,
          "name": "N",
          "element": "N",
          "coord": [
            -10.627099990844727,
            -4.878799915313721,
            -6.749499797821045
          ]
        },
        {
          "atom_index": 1263,
          "name": "CA",
          "element": "C",
          "coord": [
            -10.734600067138672,
            -4.976500034332275,
            -6.735799789428711
          ]
        },
        {
          "atom_index": 1264,
          "name": "C",
          "element": "C",
          "coord": [
            -10.867799758911133,
            -4.924699783325195,
            -6.787399768829346
          ]
        },
        {
          "atom_index": 1265,
          "name": "O",
          "element": "O",
          "coord": [
            -10.885700225830078,
            -4.804299831390381,
            -6.806300163269043
          ]
        },
        {
          "atom_index": 1266,
          "name": "CB",
          "element": "C",
          "coord": [
            -10.750399589538574,
            -5.017899990081787,
            -6.589600086212158
          ]
        },
        {
          "atom_index": 1267,
          "name": "OG",
          "element": "O",
          "coord": [
            -10.63379955291748,
            -5.082099914550781,
            -6.543000221252441
          ]
        }
      ]
    },
    {
      "id": "H:168",
      "chain": "H",
      "resseq": 168,
      "icode": "",
      "resname": "TYR",
      "hetflag": " ",
      "sasa": 0.0,
      "atoms": [
        {
          "atom_index": 1268,
          "name": "N",
          "element": "N",
          "coord": [
            -10.960800170898438,
            -5.017300128936768,
            -6.809800148010254
          ]
        },
        {
          "atom_index": 1269,
          "name": "CA",
          "element": "C",
          "coord": [
            -11.094799995422363,
            -4.9847002029418945,
            -6.8572998046875
          ]
        },
        {
          "atom_index": 1270,
          "name": "C",
          "element": "C",
          "coord": [
            -11.197600364685059,
            -5.078800201416016,
            -6.796000003814697
          ]
        },
        {
          "atom_index": 1271,
          "name": "O",
          "element": "O",
          "coord": [
            -11.171600341796875,
            -5.198200225830078,
            -6.778900146484375
          ]
        },
        {
          "atom_index": 1272,
          "name": "CB",
          "element": "C",
          "coord": [
            -11.103699684143066,
            -4.994999885559082,
            -7.009799957275391
          ]
        },
        {
          "atom_index": 1273,
          "name": "CG",
          "element": "C",
          "coord": [
            -11.246299743652344,
            -4.990799903869629,
            -7.060299873352051
          ]
        },
        {
          "atom_index": 1274,
          "name": "CD1",
          "element": "C",
          "coord": [
            -11.319100379943848,
            -4.872700214385986,
            -7.059100151062012
          ]
        },
        {
          "atom_index": 1275,
          "name": "CD2",
          "element": "C",
          "coord": [
            -11.310600280761719,
            -5.106800079345703,
            -7.103300094604492
          ]
        },
        {
          "atom_index": 1276,
          "name": "CE1",
          "element": "C",
          "coord": [
            -11.452500343322754,
            -4.870200157165527,
            -7.098599910736084
          ]
        },
        {
          "atom_index": 1277,
          "name": "CE2",
          "element": "C",
          "coord": [
            -11.44379997253418,
            -5.105100154876709,
            -7.1427001953125
          ]
        },
        {
          "atom_index": 1278,
          "name": "CZ",
          "element": "C",
          "coord": [
            -11.514200210571289,
            -4.986700057983398,
            -7.139999866485596
          ]
        },
        {
          "atom_index": 1279,
          "name": "OH",
          "element": "O",
          "coord": [
            -11.646900177001953,
            -4.9847002029418945,
            -7.177199840545654
          ]
        }
      ]
    },
    {
      "id": "H:169",
      "chain": "H",
      "resseq": 169,
      "icode": "",
      "resname": "VAL",
      "hetflag": " ",
      "sasa": 0.4194509983062744,
      "atoms": [
        {
          "atom_index": 1280,
          "name": "N",
          "element": "N",
          "coord": [
            -11.314499855041504,
            -5.024600028991699,
            -6.763500213623047
          ]
        },
        {
          "atom_index": 1281,
          "name": "CA",
          "element": "C",
          "coord": [
            -11.421799659729004,
            -5.1041998863220215,
            -6.705699920654297
          ]
        },
        {
          "atom_index": 1282,
          "name": "C",
          "element": "C",
          "coord": [
            -11.537300109863281,
            -5.107900142669678,
            -6.803899765014648
          ]
        },
        {
          "atom_index": 1283,
          "name": "O",
          "element": "O",
          "coord": [
            -11.580499649047852,
            -5.0046000480651855,
            -6.854400157928467
          ]
        },
        {
          "atom_index": 1284,
          "name": "CB",
          "element": "C",
          "coord": [
            -11.471799850463867,
            -5.045199871063232,
            -6.572700023651123
          ]
        },
        {
          "atom_index": 1285,
          "name": "CG1",
          "element": "C",
          "coord": [
            -11.5871000289917,
            -5.128499984741211,
            -6.519000053405762
          ]
        },
        {
          "atom_index": 1286,
          "name": "CG2",
          "element": "C",
          "coord": [
            -11.358699798583984,
            -5.042099952697754,
            -6.471799850463867
          ]
        }
      ]
    },
    {
      "id": "H:170",
      "chain": "H",
      "resseq": 170,
      "icode": "",
      "resname": "ASN",
      "hetflag": " ",
      "sasa": 0.0,
      "atoms": [
        {
          "atom_index": 1287,
          "name": "N",
          "element": "N",
          "coord": [
            -11.586899757385254,
            -5.228099822998047,
            -6.8302001953125
          ]
        },
        {
          "atom_index": 1288,
          "name": "CA",
          "element": "C",
          "coord": [
            -11.696399688720703,
            -5.245999813079834,
            -6.923900127410889
          ]
        },
        {
          "atom_index": 1289,
          "name": "C",
          "element": "C",
          "coord": [
            -11.831700325012207,
            -5.20989990234375,
            -6.8643999099731445
          ]
        },
        {
          "atom_index": 1290,
          "name": "O",
          "element": "O",
          "coord": [
            -11.895299911499023,
            -5.291500091552734,
            -6.797399997711182
          ]
        },
        {
          "atom_index": 1291,
          "name": "CB",
          "element": "C",
          "coord": [
            -11.6983003616333,
            -5.3902997970581055,
            -6.975500106811523
          ]
        },
        {
          "atom_index": 1292,
          "name": "CG",
          "element": "C",
          "coord": [
            -11.81350040435791,
            -5.416800022125244,
            -7.070799827575684
          ]
        },
        {
          "atom_index": 1293,
          "name": "OD1",
          "element": "O",
          "coord": [
            -11.85099983215332,
            -5.3302998542785645,
            -7.150199890136719
          ]
        },
        {
          "atom_index": 1294,
          "name": "ND2",
          "element": "N",
          "coord": [
            -11.869400024414062,
            -5.537099838256836,
            -7.0640997886657715
          ]
        }
      ]
    },
    {
      "id": "H:171",
      "chain": "H",
      "resseq": 171,
      "icode": "",
      "resname": "ASN",
      "hetflag": " ",
      "sasa": 5.3133039474487305,
      "atoms": [
        {
          "atom_index": 1295,
          "name": "N",
          "element": "N",
          "coord": [
            -11.873800277709961,
            -5.086299896240234,
            -6.8892998695373535
          ]
        },
        {
          "atom_index": 1296,
          "name": "CA",
          "element": "C",
          "coord": [
            -12.00220012664795,
            -5.035999774932861,
            -6.841800212860107
          ]
        },
        {
          "atom_index": 1297,
          "name": "C",
          "element": "C",
          "coord": [
            -12.08549976348877,
            -5.002999782562256,
            -6.963900089263916
          ]
        },
        {
          "atom_index": 1298,
          "name": "O",
          "element": "O",
          "coord": [
            -12.109600067138672,
            -4.885900020599365,
            -6.993299961090088
          ]
        },
        {
          "atom_index": 1299,
          "name": "CB",
          "element": "C",
          "coord": [
            -11.983699798583984,
            -4.90910005569458,
            -6.757800102233887
          ]
        },
        {
          "atom_index": 1300,
          "name": "CG",
          "element": "C",
          "coord": [
            -11.93809986114502,
            -4.938499927520752,
            -6.615900039672852
          ]
        },
        {
          "atom_index": 1301,
          "name": "OD1",
          "element": "O",
          "coord": [
            -12.01099967956543,
            -5.0,
            -6.536799907684326
          ]
        },
        {
          "atom_index": 1302,
          "name": "ND2",
          "element": "N",
          "coord": [
            -11.816900253295898,
            -4.894499778747559,
            -6.582699775695801
          ]
        }
      ]
    },
    {
      "id": "H:172",
      "chain": "H",
      "resseq": 172,
      "icode": "",
      "resname": "LYS",
      "hetflag": " ",
      "sasa": 1.2002089023590088,
      "atoms": [
        {
          "atom_index": 1303,
          "name": "N",
          "element": "N",
          "coord": [
            -12.128800392150879,
            -5.1066999435424805,
            -7.035299777984619
          ]
        },
        {
          "atom_index": 1304,
          "name": "CA",
          "element": "C",
          "coord": [
            -12.20829963684082,
            -5.087900161743164,
            -7.156099796295166
          ]
        },
        {
          "atom_index": 1305,
          "name": "C",
          "element": "C",
          "coord": [
            -12.327300071716309,
            -5.182199954986572,
            -7.157599925994873
          ]
        },
        {
          "atom_index": 1306,
          "name": "O",
          "element": "O",
          "coord": [
            -12.422699928283691,
            -5.161300182342529,
            -7.232600212097168
          ]
        },
        {
          "atom_index": 1307,
          "name": "CB",
          "element": "C",
          "coord": [
            -12.121600151062012,
            -5.11359977722168,
            -7.279399871826172
          ]
        },
        {
          "atom_index": 1308,
          "name": "CG",
          "element": "C",
          "coord": [
            -11.9975004196167,
            -5.026400089263916,
            -7.289400100708008
          ]
        },
        {
          "atom_index": 1309,
          "name": "CD",
          "element": "C",
          "coord": [
            -12.028599739074707,
            -4.891900062561035,
            -7.351399898529053
          ]
        },
        {
          "atom_index": 1310,
          "name": "CE",
          "element": "C",
          "coord": [
            -11.900400161743164,
            -4.813799858093262,
            -7.376999855041504
          ]
        },
        {
          "atom_index": 1311,
          "name": "NZ",
          "element": "N",
          "coord": [
            -11.923999786376953,
            -4.68779993057251,
            -7.45419979095459
          ]
        }
      ]
    },
    {
      "id": "H:173",
      "chain": "H",
      "resseq": 173,
      "icode": "",
      "resname": "GLY",
      "hetflag": " ",
      "sasa": 2.2350430488586426,
      "atoms": [
        {
          "atom_index": 1312,
          "name": "N",
          "element": "N",
          "coord": [
            -12.321000099182129,
            -5.285999774932861,
            -7.074399948120117
          ]
        },
        {
          "atom_index": 1313,
          "name": "CA",
          "element": "C",
          "coord": [
            -12.428799629211426,
            -5.383399963378906,
            -7.068299770355225
          ]
        },
        {
          "atom_index": 1314,
          "name": "C",
          "element": "C",
          "coord": [
            -12.418800354003906,
            -5.484300136566162,
            -7.181300163269043
          ]
        },
        {
          "atom_index": 1315,
          "name": "O",
          "element": "O",
          "coord": [
            -12.500100135803223,
            -5.576200008392334,
            -7.192299842834473
          ]
        }
      ]
    },
    {
      "id": "H:174",
      "chain": "H",
      "resseq": 174,
      "icode": "",
      "resname": "LYS",
      "hetflag": " ",
      "sasa": 1.4670307636260986,
      "atoms": [
        {
          "atom_index": 1316,
          "name": "N",
          "element": "N",
          "coord": [
            -12.316800117492676,
            -5.466000080108643,
            -7.264900207519531
          ]
        },
        {
          "atom_index": 1317,
          "name": "CA",
          "element": "C",
          "coord": [
            -12.29170036315918,
            -5.551599979400635,
            -7.379799842834473
          ]
        },
        {
          "atom_index": 1318,
          "name": "C",
          "element": "C",
          "coord": [
            -12.15310001373291,
            -5.613100051879883,
            -7.367800235748291
          ]
        },
        {
          "atom_index": 1319,
          "name": "O",
          "element": "O",
          "coord": [
            -12.095199584960938,
            -5.619200229644775,
            -7.259200096130371
          ]
        },
        {
          "atom_index": 1320,
          "name": "CB",
          "element": "C",
          "coord": [
            -12.299300193786621,
            -5.467899799346924,
            -7.508299827575684
          ]
        },
        {
          "atom_index": 1321,
          "name": "CG",
          "element": "C",
          "coord": [
            -12.433199882507324,
            -5.39769983291626,
            -7.527500152587891
          ]
        },
        {
          "atom_index": 1322,
          "name": "CD",
          "element": "C",
          "coord": [
            -12.436800003051758,
            -5.304599761962891,
            -7.648900032043457
          ]
        },
        {
          "atom_index": 1323,
          "name": "CE",
          "element": "C",
          "coord": [
            -12.574799537658691,
            -5.239200115203857,
            -7.660399913787842
          ]
        },
        {
          "atom_index": 1324,
          "name": "NZ",
          "element": "N",
          "coord": [
            -12.587499618530273,
            -5.142099857330322,
            -7.772799968719482
          ]
        }
      ]
    },
    {
      "id": "H:175",
      "chain": "H",
      "resseq": 175,
      "icode": "",
      "resname": "GLU",
      "hetflag": " ",
      "sasa": 0.0,
      "atoms": [
        {
          "atom_index": 1325,
          "name": "N",
          "element": "N",
          "coord": [
            -12.101400375366211,
            -5.659999847412109,
            -7.480800151824951
          ]
        },
        {
          "atom_index": 1326,
          "name": "CA",
          "element": "C",
          "coord": [
            -11.96780014038086,
            -5.717400074005127,
            -7.488399982452393
          ]
        },
        {
          "atom_index": 1327,
          "name": "C",
          "element": "C",
          "coord": [
            -11.880900382995605,
            -5.611800193786621,
            -7.555500030517578
          ]
        },
        {
          "atom_index": 1328,
          "name": "O",
          "element": "O",
          "coord": [
            -11.926899909973145,
            -5.539299964904785,
            -7.644700050354004
          ]
        },
        {
          "atom_index": 1329,
          "name": "CB",
          "element": "C",
          "coord": [
            -11.966699600219727,
            -5.843100070953369,
            -7.575300216674805
          ]
        },
        {
          "atom_index": 1330,
          "name": "CG",
          "element": "C",
          "coord": [
            -12.019100189208984,
            -5.969200134277344,
            -7.509099960327148
          ]
        },
        {
          "atom_index": 1331,
          "name": "CD",
          "element": "C",
          "coord": [
            -12.012900352478027,
            -6.089399814605713,
            -7.60230016708374
          ]
        },
        {
          "atom_index": 1332,
          "name": "OE1",
          "element": "O",
          "coord": [
            -12.094200134277344,
            -6.095099925994873,
            -7.697700023651123
          ]
        },
        {
          "atom_index": 1333,
          "name": "OE2",
          "element": "O",
          "coord": [
            -11.925800323486328,
            -6.177000045776367,
            -7.580699920654297
          ]
        }
      ]
    },
    {
      "id": "H:176",
      "chain": "H",
      "resseq": 176,
      "icode": "",
      "resname": "VAL",
      "hetflag": " ",
      "sasa": 0.0,
      "atoms": [
        {
          "atom_index": 1334,
          "name": "N",
          "element": "N",
          "coord": [
            -11.755900382995605,
            -5.601900100708008,
            -7.512499809265137
          ]
        },
        {
          "atom_index": 1335,
          "name": "CA",
          "element": "C",
          "coord": [
            -11.66670036315918,
            -5.505199909210205,
            -7.573299884796143
          ]
        },
        {
          "atom_index": 1336,
          "name": "C",
          "element": "C",
          "coord": [
            -11.55109977722168,
            -5.5756001472473145,
            -7.641600131988525
          ]
        },
        {
          "atom_index": 1337,
          "name": "O",
          "element": "O",
          "coord": [
            -11.481499671936035,
            -5.656599998474121,
            -7.58050012588501
          ]
        },
        {
          "atom_index": 1338,
          "name": "CB",
          "element": "C",
          "coord": [
            -11.611599922180176,
            -5.406300067901611,
            -7.469399929046631
          ]
        },
        {
          "atom_index": 1339,
          "name": "CG1",
          "element": "C",
          "coord": [
            -11.5177001953125,
            -5.3069000244140625,
            -7.5366997718811035
          ]
        },
        {
          "atom_index": 1340,
          "name": "CG2",
          "element": "C",
          "coord": [
            -11.725899696350098,
            -5.332499980926514,
            -7.403600215911865
          ]
        }
      ]
    },
    {
      "id": "H:177",
      "chain": "H",
      "resseq": 177,
      "icode": "",
      "resname": "LEU",
      "hetflag": " ",
      "sasa": 0.0,
      "atoms": [
        {
          "atom_index": 1341,
          "name": "N",
          "element": "N",
          "coord": [
            -11.532699584960938,
            -5.5447998046875,
            -7.769499778747559
          ]
        },
        {
          "atom_index": 1342,
          "name": "CA",
          "element": "C",
          "coord": [
            -11.425200462341309,
            -5.6031999588012695,
            -7.847599983215332
          ]
        },
        {
          "atom_index": 1343,
          "name": "C",
          "element": "C",
          "coord": [
            -11.304200172424316,
            -5.51140022277832,
            -7.838099956512451
          ]
        },
        {
          "atom_index": 1344,
          "name": "O",
          "element": "O",
          "coord": [
            -11.307299613952637,
            -5.3979997634887695,
            -7.88539981842041
          ]
        },
        {
          "atom_index": 1345,
          "name": "CB",
          "element": "C",
          "coord": [
            -11.468299865722656,
            -5.618800163269043,
            -7.994100093841553
          ]
        },
        {
          "atom_index": 1346,
          "name": "CG",
          "element": "C",
          "coord": [
            -11.364299774169922,
            -5.676400184631348,
            -8.091500282287598
          ]
        },
        {
          "atom_index": 1347,
          "name": "CD1",
          "element": "C",
          "coord": [
            -11.328399658203125,
            -5.818600177764893,
            -8.052300453186035
          ]
        },
        {
          "atom_index": 1348,
          "name": "CD2",
          "element": "C",
          "coord": [
            -11.418899536132812,
            -5.672100067138672,
            -8.232199668884277
          ]
        }
      ]
    },
    {
      "id": "H:178",
      "chain": "H",
      "resseq": 178,
      "icode": "",
      "resname": "VAL",
      "hetflag": " ",
      "sasa": 0.0,
      "atoms": [
        {
          "atom_index": 1349,
          "name": "N",
          "element": "N",
          "coord": [
            -11.197799682617188,
            -5.560800075531006,
            -7.776100158691406
          ]
        },
        {
          "atom_index": 1350,
          "name": "CA",
          "element": "C",
          "coord": [
            -11.076399803161621,
            -5.482399940490723,
            -7.7596001625061035
          ]
        },
        {
          "atom_index": 1351,
          "name": "C",
          "element": "C",
          "coord": [
            -10.964799880981445,
            -5.540599822998047,
            -7.844799995422363
          ]
        },
        {
          "atom_index": 1352,
          "name": "O",
          "element": "O",
          "coord": [
            -10.932700157165527,
            -5.658899784088135,
            -7.833799839019775
          ]
        },
        {
          "atom_index": 1353,
          "name": "CB",
          "element": "C",
          "coord": [
            -11.030200004577637,
            -5.48199987411499,
            -7.6118998527526855
          ]
        },
        {
          "atom_index": 1354,
          "name": "CG1",
          "element": "C",
          "coord": [
            -10.90060043334961,
            -5.405099868774414,
            -7.597700119018555
          ]
        },
        {
          "atom_index": 1355,
          "name": "CG2",
          "element": "C",
          "coord": [
            -11.137999534606934,
            -5.421599864959717,
            -7.52400016784668
          ]
        }
      ]
    },
    {
      "id": "H:179",
      "chain": "H",
      "resseq": 179,
      "icode": "",
      "resname": "LEU",
      "hetflag": " ",
      "sasa": 0.0,
      "atoms": [
        {
          "atom_index": 1356,
          "name": "N",
          "element": "N",
          "coord": [
            -10.905799865722656,
            -5.456699848175049,
            -7.929200172424316
          ]
        },
        {
          "atom_index": 1357,
          "name": "CA",
          "element": "C",
          "coord": [
            -10.796799659729004,
            -5.499100208282471,
            -8.01669979095459
          ]
        },
        {
          "atom_index": 1358,
          "name": "C",
          "element": "C",
          "coord": [
            -10.67080020904541,
            -5.421500205993652,
            -7.982500076293945
          ]
        },
        {
          "atom_index": 1359,
          "name": "O",
          "element": "O",
          "coord": [
            -10.678099632263184,
            -5.305099964141846,
            -7.945199966430664
          ]
        },
        {
          "atom_index": 1360,
          "name": "CB",
          "element": "C",
          "coord": [
            -10.831700325012207,
            -5.473299980163574,
            -8.163599967956543
          ]
        },
        {
          "atom_index": 1361,
          "name": "CG",
          "element": "C",
          "coord": [
            -10.951000213623047,
            -5.546599864959717,
            -8.224699974060059
          ]
        },
        {
          "atom_index": 1362,
          "name": "CD1",
          "element": "C",
          "coord": [
            -11.07960033416748,
            -5.505000114440918,
            -8.156299591064453
          ]
        },
        {
          "atom_index": 1363,
          "name": "CD2",
          "element": "C",
          "coord": [
            -10.95829963684082,
            -5.513599872589111,
            -8.371600151062012
          ]
        }
      ]
    },
    {
      "id": "H:180",
      "chain": "H",
      "resseq": 180,
      "icode": "",
      "resname": "TRP",
      "hetflag": " ",
      "sasa": 0.0,
      "atoms": [
        {
          "atom_index": 1364,
          "name": "N",
          "element": "N",
          "coord": [
            -10.5556001663208,
            -5.486199855804443,
            -7.996500015258789
          ]
        },
        {
          "atom_index": 1365,
          "name": "CA",
          "element": "C",
          "coord": [
            -10.427900314331055,
            -5.422100067138672,
            -7.968100070953369
          ]
        },
        {
          "atom_index": 1366,
          "name": "C",
          "element": "C",
          "coord": [
            -10.314000129699707,
            -5.497200012207031,
            -8.036700248718262
          ]
        },
        {
          "atom_index": 1367,
          "name": "O",
          "element": "O",
          "coord": [
            -10.334600448608398,
            -5.605199813842773,
            -8.091300010681152
          ]
        },
        {
          "atom_index": 1368,
          "name": "CB",
          "element": "C",
          "coord": [
            -10.404199600219727,
            -5.418000221252441,
            -7.81790018081665
          ]
        },
        {
          "atom_index": 1369,
          "name": "CG",
          "element": "C",
          "coord": [
            -10.360600471496582,
            -5.547299861907959,
            -7.76039981842041
          ]
        },
        {
          "atom_index": 1370,
          "name": "CD1",
          "element": "C",
          "coord": [
            -10.233699798583984,
            -5.593599796295166,
            -7.750999927520752
          ]
        },
        {
          "atom_index": 1371,
          "name": "CD2",
          "element": "C",
          "coord": [
            -10.444499969482422,
            -5.647600173950195,
            -7.7032999992370605
          ]
        },
        {
          "atom_index": 1372,
          "name": "NE1",
          "element": "N",
          "coord": [
            -10.232399940490723,
            -5.716599941253662,
            -7.690800189971924
          ]
        },
        {
          "atom_index": 1373,
          "name": "CE2",
          "element": "C",
          "coord": [
            -10.360899925231934,
            -5.752399921417236,
            -7.6605000495910645
          ]
        },
        {
          "atom_index": 1374,
          "name": "CE3",
          "element": "C",
          "coord": [
            -10.5826997756958,
            -5.65910005569458,
            -7.683899879455566
          ]
        },
        {
          "atom_index": 1375,
          "name": "CZ2",
          "element": "C",
          "coord": [
            -10.410499572753906,
            -5.867700099945068,
            -7.5991997718811035
          ]
        },
        {
          "atom_index": 1376,
          "name": "CZ3",
          "element": "C",
          "coord": [
            -10.632399559020996,
            -5.773900032043457,
            -7.622900009155273
          ]
        },
        {
          "atom_index": 1377,
          "name": "CH2",
          "element": "C",
          "coord": [
            -10.54640007019043,
            -5.8765997886657715,
            -7.581200122833252
          ]
        }
      ]
    },
    {
      "id": "H:181",
      "chain": "H",
      "resseq": 181,
      "icode": "",
      "resname": "GLY",
      "hetflag": " ",
      "sasa": 0.0,
      "atoms": [
        {
          "atom_index": 1378,
          "name": "N",
          "element": "N",
          "coord": [
            -10.193900108337402,
            -5.440499782562256,
            -8.033499717712402
          ]
        },
        {
          "atom_index": 1379,
          "name": "CA",
          "element": "C",
          "coord": [
            -10.080499649047852,
            -5.505000114440918,
            -8.097299575805664
          ]
        },
        {
          "atom_index": 1380,
          "name": "C",
          "element": "C",
          "coord": [
            -9.950900077819824,
            -5.502399921417236,
            -8.018199920654297
          ]
        },
        {
          "atom_index": 1381,
          "name": "O",
          "element": "O",
          "coord": [
            -9.940500259399414,
            -5.4390997886657715,
            -7.913000106811523
          ]
        }
      ]
    },
    {
      "id": "H:182",
      "chain": "H",
      "resseq": 182,
      "icode": "",
      "resname": "VAL",
      "hetflag": " ",
      "sasa": 0.0,
      "atoms": [
        {
          "atom_index": 1382,
          "name": "N",
          "element": "N",
          "coord": [
            -9.851499557495117,
            -5.573599815368652,
            -8.069700241088867
          ]
        },
        {
          "atom_index": 1383,
          "name": "CA",
          "element": "C",
          "coord": [
            -9.720399856567383,
            -5.580399990081787,
            -8.007499694824219
          ]
        },
        {
          "atom_index": 1384,
          "name": "C",
          "element": "C",
          "coord": [
            -9.617400169372559,
            -5.575300216674805,
            -8.119099617004395
          ]
        },
        {
          "atom_index": 1385,
          "name": "O",
          "element": "O",
          "coord": [
            -9.620699882507324,
            -5.656700134277344,
            -8.211400032043457
          ]
        },
        {
          "atom_index": 1386,
          "name": "CB",
          "element": "C",
          "coord": [
            -9.703499794006348,
            -5.709799766540527,
            -7.927499771118164
          ]
        },
        {
          "atom_index": 1387,
          "name": "CG1",
          "element": "C",
          "coord": [
            -9.559100151062012,
            -5.726600170135498,
            -7.885200023651123
          ]
        },
        {
          "atom_index": 1388,
          "name": "CG2",
          "element": "C",
          "coord": [
            -9.793399810791016,
            -5.706200122833252,
            -7.806000232696533
          ]
        }
      ]
    },
    {
      "id": "H:183",
      "chain": "H",
      "resseq": 183,
      "icode": "",
      "resname": "HIS",
      "hetflag": " ",
      "sasa": 0.0,
      "atoms": [
        {
          "atom_index": 1389,
          "name": "N",
          "element": "N",
          "coord": [
            -9.52649974822998,
            -5.478499889373779,
            -8.109600067138672
          ]
        },
        {
          "atom_index": 1390,
          "name": "CA",
          "element": "C",
          "coord": [
            -9.42240047454834,
            -5.457200050354004,
            -8.209799766540527
          ]
        },
        {
          "atom_index": 1391,
          "name": "C",
          "element": "C",
          "coord": [
            -9.293999671936035,
            -5.534999847412109,
            -8.183199882507324
          ]
        },
        {
          "atom_index": 1392,
          "name": "O",
          "element": "O",
          "coord": [
            -9.253100395202637,
            -5.552700042724609,
            -8.06879997253418
          ]
        },
        {
          "atom_index": 1393,
          "name": "CB",
          "element": "C",
          "coord": [
            -9.391300201416016,
            -5.307600021362305,
            -8.218199729919434
          ]
        },
        {
          "atom_index": 1394,
          "name": "CG",
          "element": "C",
          "coord": [
            -9.297100067138672,
            -5.270500183105469,
            -8.328399658203125
          ]
        },
        {
          "atom_index": 1395,
          "name": "ND1",
          "element": "N",
          "coord": [
            -9.250699996948242,
            -5.141900062561035,
            -8.346199989318848
          ]
        },
        {
          "atom_index": 1396,
          "name": "CD2",
          "element": "C",
          "coord": [
            -9.241700172424316,
            -5.344399929046631,
            -8.427399635314941
          ]
        },
        {
          "atom_index": 1397,
          "name": "CE1",
          "element": "C",
          "coord": [
            -9.170900344848633,
            -5.138400077819824,
            -8.451399803161621
          ]
        },
        {
          "atom_index": 1398,
          "name": "NE2",
          "element": "N",
          "coord": [
            -9.163800239562988,
            -5.260000228881836,
            -8.502400398254395
          ]
        }
      ]
    },
    {
      "id": "H:184",
      "chain": "H",
      "resseq": 184,
      "icode": "",
      "resname": "HIS",
      "hetflag": " ",
      "sasa": 0.0,
      "atoms": [
        {
          "atom_index": 1399,
          "name": "N",
          "element": "N",
          "coord": [
            -9.230999946594238,
            -5.5808000564575195,
            -8.290599822998047
          ]
        },
        {
          "atom_index": 1400,
          "name": "CA",
          "element": "C",
          "coord": [
            -9.106200218200684,
            -5.655399799346924,
            -8.282099723815918
          ]
        },
        {
          "atom_index": 1401,
          "name": "C",
          "element": "C",
          "coord": [
            -9.001700401306152,
            -5.597099781036377,
            -8.37720012664795
          ]
        },
        {
          "atom_index": 1402,
          "name": "O",
          "element": "O",
          "coord": [
            -8.987099647521973,
            -5.643199920654297,
            -8.490500450134277
          ]
        },
        {
          "atom_index": 1403,
          "name": "CB",
          "element": "C",
          "coord": [
            -9.130200386047363,
            -5.802000045776367,
            -8.316800117492676
          ]
        },
        {
          "atom_index": 1404,
          "name": "CG",
          "element": "C",
          "coord": [
            -9.225000381469727,
            -5.870999813079834,
            -8.223999977111816
          ]
        },
        {
          "atom_index": 1405,
          "name": "ND1",
          "element": "N",
          "coord": [
            -9.197500228881836,
            -5.890600204467773,
            -8.090399742126465
          ]
        },
        {
          "atom_index": 1406,
          "name": "CD2",
          "element": "C",
          "coord": [
            -9.347599983215332,
            -5.924200057983398,
            -8.24530029296875
          ]
        },
        {
          "atom_index": 1407,
          "name": "CE1",
          "element": "C",
          "coord": [
            -9.299099922180176,
            -5.9527997970581055,
            -8.033300399780273
          ]
        },
        {
          "atom_index": 1408,
          "name": "NE2",
          "element": "N",
          "coord": [
            -9.391599655151367,
            -5.974299907684326,
            -8.125200271606445
          ]
        }
      ]
    },
    {
      "id": "H:185",
      "chain": "H",
      "resseq": 185,
      "icode": "",
      "resname": "PRO",
      "hetflag": " ",
      "sasa": 0.0,
      "atoms": [
        {
          "atom_index": 1409,
          "name": "N",
          "element": "N",
          "coord": [
            -8.927800178527832,
            -5.49399995803833,
            -8.332300186157227
          ]
        },
        {
          "atom_index": 1410,
          "name": "CA",
          "element": "C",
          "coord": [
            -8.824199676513672,
            -5.428899765014648,
            -8.413399696350098
          ]
        },
        {
          "atom_index": 1411,
          "name": "C",
          "element": "C",
          "coord": [
            -8.718600273132324,
            -5.527299880981445,
            -8.464599609375
          ]
        },
        {
          "atom_index": 1412,
          "name": "O",
          "element": "O",
          "coord": [
            -8.692999839782715,
            -5.629899978637695,
            -8.401900291442871
          ]
        },
        {
          "atom_index": 1413,
          "name": "CB",
          "element": "C",
          "coord": [
            -8.766599655151367,
            -5.325300216674805,
            -8.31760025024414
          ]
        },
        {
          "atom_index": 1414,
          "name": "CG",
          "element": "C",
          "coord": [
            -8.88659954071045,
            -5.287600040435791,
            -8.233499526977539
          ]
        },
        {
          "atom_index": 1415,
          "name": "CD",
          "element": "C",
          "coord": [
            -8.946100234985352,
            -5.423099994659424,
            -8.204000473022461
          ]
        }
      ]
    },
    {
      "id": "H:186",
      "chain": "H",
      "resseq": 186,
      "icode": "",
      "resname": "PRO",
      "hetflag": " ",
      "sasa": 0.0,
      "atoms": [
        {
          "atom_index": 1416,
          "name": "N",
          "element": "N",
          "coord": [
            -8.655699729919434,
            -5.496399879455566,
            -8.57960033416748
          ]
        },
        {
          "atom_index": 1417,
          "name": "CA",
          "element": "C",
          "coord": [
            -8.553199768066406,
            -5.582099914550781,
            -8.640000343322754
          ]
        },
        {
          "atom_index": 1418,
          "name": "C",
          "element": "C",
          "coord": [
            -8.418499946594238,
            -5.586299896240234,
            -8.567000389099121
          ]
        },
        {
          "atom_index": 1419,
          "name": "O",
          "element": "O",
          "coord": [
            -8.361700057983398,
            -5.693600177764893,
            -8.547300338745117
          ]
        },
        {
          "atom_index": 1420,
          "name": "CB",
          "element": "C",
          "coord": [
            -8.54069995880127,
            -5.525300025939941,
            -8.780799865722656
          ]
        },
        {
          "atom_index": 1421,
          "name": "CG",
          "element": "C",
          "coord": [
            -8.56089973449707,
            -5.3790998458862305,
            -8.758099555969238
          ]
        },
        {
          "atom_index": 1422,
          "name": "CD",
          "element": "C",
          "coord": [
            -8.67870044708252,
            -5.376500129699707,
            -8.662599563598633
          ]
        }
      ]
    },
    {
      "id": "H:187",
      "chain": "H",
      "resseq": 187,
      "icode": "",
      "resname": "THR",
      "hetflag": " ",
      "sasa": 0.06453092396259308,
      "atoms": [
        {
          "atom_index": 1423,
          "name": "N",
          "element": "N",
          "coord": [
            -8.368000030517578,
            -5.469799995422363,
            -8.526700019836426
          ]
        },
        {
          "atom_index": 1424,
          "name": "CA",
          "element": "C",
          "coord": [
            -8.238800048828125,
            -5.460999965667725,
            -8.45829963684082
          ]
        },
        {
          "atom_index": 1425,
          "name": "C",
          "element": "C",
          "coord": [
            -8.244099617004395,
            -5.3958001136779785,
            -8.319600105285645
          ]
        },
        {
          "atom_index": 1426,
          "name": "O",
          "element": "O",
          "coord": [
            -8.319000244140625,
            -5.300000190734863,
            -8.29699993133545
          ]
        },
        {
          "atom_index": 1427,
          "name": "CB",
          "element": "C",
          "coord": [
            -8.137399673461914,
            -5.381899833679199,
            -8.543399810791016
          ]
        },
        {
          "atom_index": 1428,
          "name": "OG1",
          "element": "O",
          "coord": [
            -8.184399604797363,
            -5.247600078582764,
            -8.561300277709961
          ]
        },
        {
          "atom_index": 1429,
          "name": "CG2",
          "element": "C",
          "coord": [
            -8.119099617004395,
            -5.44789981842041,
            -8.679300308227539
          ]
        }
      ]
    },
    {
      "id": "H:188",
      "chain": "H",
      "resseq": 188,
      "icode": "",
      "resname": "GLY",
      "hetflag": " ",
      "sasa": 0.0,
      "atoms": [
        {
          "atom_index": 1430,
          "name": "N",
          "element": "N",
          "coord": [
            -8.16189956665039,
            -5.4475998878479,
            -8.228099822998047
          ]
        },
        {
          "atom_index": 1431,
          "name": "CA",
          "element": "C",
          "coord": [
            -8.156599998474121,
            -5.395100116729736,
            -8.09280014038086
          ]
        },
        {
          "atom_index": 1432,
          "name": "C",
          "element": "C",
          "coord": [
            -8.142900466918945,
            -5.244200229644775,
            -8.089200019836426
          ]
        },
        {
          "atom_index": 1433,
          "name": "O",
          "element": "O",
          "coord": [
            -8.186400413513184,
            -5.179200172424316,
            -7.994100093841553
          ]
        }
      ]
    },
    {
      "id": "H:189",
      "chain": "H",
      "resseq": 189,
      "icode": "",
      "resname": "THR",
      "hetflag": " ",
      "sasa": 4.135026931762695,
      "atoms": [
        {
          "atom_index": 1434,
          "name": "N",
          "element": "N",
          "coord": [
            -8.08240032196045,
            -5.188700199127197,
            -8.193699836730957
          ]
        },
        {
          "atom_index": 1435,
          "name": "CA",
          "element": "C",
          "coord": [
            -8.062100410461426,
            -5.04449987411499,
            -8.20460033416748
          ]
        },
        {
          "atom_index": 1436,
          "name": "C",
          "element": "C",
          "coord": [
            -8.196399688720703,
            -4.97160005569458,
            -8.206899642944336
          ]
        },
        {
          "atom_index": 1437,
          "name": "O",
          "element": "O",
          "coord": [
            -8.21560001373291,
            -4.871300220489502,
            -8.137299537658691
          ]
        },
        {
          "atom_index": 1438,
          "name": "CB",
          "element": "C",
          "coord": [
            -7.985899925231934,
            -5.008399963378906,
            -8.334699630737305
          ]
        },
        {
          "atom_index": 1439,
          "name": "OG1",
          "element": "O",
          "coord": [
            -7.871699810028076,
            -5.093900203704834,
            -8.349100112915039
          ]
        },
        {
          "atom_index": 1440,
          "name": "CG2",
          "element": "C",
          "coord": [
            -7.939700126647949,
            -4.8628997802734375,
            -8.330900192260742
          ]
        }
      ]
    },
    {
      "id": "H:190",
      "chain": "H",
      "resseq": 190,
      "icode": "",
      "resname": "ASP",
      "hetflag": " ",
      "sasa": 0.03152985870838165,
      "atoms": [
        {
          "atom_index": 1441,
          "name": "N",
          "element": "N",
          "coord": [
            -8.288599967956543,
            -5.0233001708984375,
            -8.287699699401855
          ]
        },
        {
          "atom_index": 1442,
          "name": "CA",
          "element": "C",
          "coord": [
            -8.421699523925781,
            -4.964799880981445,
            -8.302599906921387
          ]
        },
        {
          "atom_index": 1443,
          "name": "C",
          "element": "C",
          "coord": [
            -8.505000114440918,
            -4.971700191497803,
            -8.174699783325195
          ]
        },
        {
          "atom_index": 1444,
          "name": "O",
          "element": "O",
          "coord": [
            -8.584199905395508,
            -4.881400108337402,
            -8.145999908447266
          ]
        },
        {
          "atom_index": 1445,
          "name": "CB",
          "element": "C",
          "coord": [
            -8.49590015411377,
            -5.03380012512207,
            -8.417099952697754
          ]
        },
        {
          "atom_index": 1446,
          "name": "CG",
          "element": "C",
          "coord": [
            -8.431099891662598,
            -5.008399963378906,
            -8.55150032043457
          ]
        },
        {
          "atom_index": 1447,
          "name": "OD1",
          "element": "O",
          "coord": [
            -8.43690013885498,
            -4.893199920654297,
            -8.59939956665039
          ]
        },
        {
          "atom_index": 1448,
          "name": "OD2",
          "element": "O",
          "coord": [
            -8.373800277709961,
            -5.103300094604492,
            -8.60890007019043
          ]
        }
      ]
    },
    {
      "id": "H:191",
      "chain": "H",
      "resseq": 191,
      "icode": "",
      "resname": "GLN",
      "hetflag": " ",
      "sasa": 0.0,
      "atoms": [
        {
          "atom_index": 1449,
          "name": "N",
          "element": "N",
          "coord": [
            -8.487700462341309,
            -5.0792999267578125,
            -8.09850025177002
          ]
        },
        {
          "atom_index": 1450,
          "name": "CA",
          "element": "C",
          "coord": [
            -8.5600004196167,
            -5.094699859619141,
            -7.973299980163574
          ]
        },
        {
          "atom_index": 1451,
          "name": "C",
          "element": "C",
          "coord": [
            -8.531700134277344,
            -4.970099925994873,
            -7.889200210571289
          ]
        },
        {
          "atom_index": 1452,
          "name": "O",
          "element": "O",
          "coord": [
            -8.621999740600586,
            -4.9120001792907715,
            -7.8282999992370605
          ]
        },
        {
          "atom_index": 1453,
          "name": "CB",
          "element": "C",
          "coord": [
            -8.511199951171875,
            -5.219900131225586,
            -7.900199890136719
          ]
        },
        {
          "atom_index": 1454,
          "name": "CG",
          "element": "C",
          "coord": [
            -8.578100204467773,
            -5.242800235748291,
            -7.766200065612793
          ]
        },
        {
          "atom_index": 1455,
          "name": "CD",
          "element": "C",
          "coord": [
            -8.72599983215332,
            -5.272500038146973,
            -7.778800010681152
          ]
        },
        {
          "atom_index": 1456,
          "name": "OE1",
          "element": "O",
          "coord": [
            -8.800000190734863,
            -5.265900135040283,
            -7.680699825286865
          ]
        },
        {
          "atom_index": 1457,
          "name": "NE2",
          "element": "N",
          "coord": [
            -8.770000457763672,
            -5.30649995803833,
            -7.899400234222412
          ]
        }
      ]
    },
    {
      "id": "H:192",
      "chain": "H",
      "resseq": 192,
      "icode": "",
      "resname": "GLN",
      "hetflag": " ",
      "sasa": 2.0890235900878906,
      "atoms": [
        {
          "atom_index": 1458,
          "name": "N",
          "element": "N",
          "coord": [
            -8.404600143432617,
            -4.929999828338623,
            -7.889599800109863
          ]
        },
        {
          "atom_index": 1459,
          "name": "CA",
          "element": "C",
          "coord": [
            -8.355999946594238,
            -4.813399791717529,
            -7.815999984741211
          ]
        },
        {
          "atom_index": 1460,
          "name": "C",
          "element": "C",
          "coord": [
            -8.42870044708252,
            -4.687300205230713,
            -7.860899925231934
          ]
        },
        {
          "atom_index": 1461,
          "name": "O",
          "element": "O",
          "coord": [
            -8.495400428771973,
            -4.619999885559082,
            -7.7820000648498535
          ]
        },
        {
          "atom_index": 1462,
          "name": "CB",
          "element": "C",
          "coord": [
            -8.206199645996094,
            -4.793099880218506,
            -7.841700077056885
          ]
        },
        {
          "atom_index": 1463,
          "name": "CG",
          "element": "C",
          "coord": [
            -8.11989974975586,
            -4.9191999435424805,
            -7.835700035095215
          ]
        },
        {
          "atom_index": 1464,
          "name": "CD",
          "element": "C",
          "coord": [
            -8.086199760437012,
            -4.962900161743164,
            -7.693999767303467
          ]
        },
        {
          "atom_index": 1465,
          "name": "OE1",
          "element": "O",
          "coord": [
            -8.174599647521973,
            -4.997900009155273,
            -7.615799903869629
          ]
        },
        {
          "atom_index": 1466,
          "name": "NE2",
          "element": "N",
          "coord": [
            -7.957499980926514,
            -4.96120023727417,
            -7.660600185394287
          ]
        }
      ]
    },
    {
      "id": "H:193",
      "chain": "H",
      "resseq": 193,
      "icode": "",
      "resname": "SER",
      "hetflag": " ",
      "sasa": 0.38718554377555847,
      "atoms": [
        {
          "atom_index": 1467,
          "name": "N",
          "element": "N",
          "coord": [
            -8.413299560546875,
            -4.656499862670898,
            -7.989099979400635
          ]
        },
        {
          "atom_index": 1468,
          "name": "CA",
          "element": "C",
          "coord": [
            -8.472299575805664,
            -4.5381999015808105,
            -8.050600051879883
          ]
        },
        {
          "atom_index": 1469,
          "name": "C",
          "element": "C",
          "coord": [
            -8.624699592590332,
            -4.528299808502197,
            -8.046899795532227
          ]
        },
        {
          "atom_index": 1470,
          "name": "O",
          "element": "O",
          "coord": [
            -8.680399894714355,
            -4.422100067138672,
            -8.075599670410156
          ]
        },
        {
          "atom_index": 1471,
          "name": "CB",
          "element": "C",
          "coord": [
            -8.424300193786621,
            -4.527699947357178,
            -8.195599555969238
          ]
        },
        {
          "atom_index": 1472,
          "name": "OG",
          "element": "O",
          "coord": [
            -8.44219970703125,
            -4.650599956512451,
            -8.263699531555176
          ]
        }
      ]
    },
    {
      "id": "H:194",
      "chain": "H",
      "resseq": 194,
      "icode": "",
      "resname": "LEU",
      "hetflag": " ",
      "sasa": 0.0,
      "atoms": [
        {
          "atom_index": 1473,
          "name": "N",
          "element": "N",
          "coord": [
            -8.69260025024414,
            -4.63700008392334,
            -8.01140022277832
          ]
        },
        {
          "atom_index": 1474,
          "name": "CA",
          "element": "C",
          "coord": [
            -8.838399887084961,
            -4.635200023651123,
            -8.008199691772461
          ]
        },
        {
          "atom_index": 1475,
          "name": "C",
          "element": "C",
          "coord": [
            -8.899900436401367,
            -4.629799842834473,
            -7.86899995803833
          ]
        },
        {
          "atom_index": 1476,
          "name": "O",
          "element": "O",
          "coord": [
            -8.984000205993652,
            -4.543600082397461,
            -7.84119987487793
          ]
        },
        {
          "atom_index": 1477,
          "name": "CB",
          "element": "C",
          "coord": [
            -8.893500328063965,
            -4.756499767303467,
            -8.083499908447266
          ]
        },
        {
          "atom_index": 1478,
          "name": "CG",
          "element": "C",
          "coord": [
            -8.872900009155273,
            -4.757599830627441,
            -8.235400199890137
          ]
        },
        {
          "atom_index": 1479,
          "name": "CD1",
          "element": "C",
          "coord": [
            -8.912500381469727,
            -4.892499923706055,
            -8.291899681091309
          ]
        },
        {
          "atom_index": 1480,
          "name": "CD2",
          "element": "C",
          "coord": [
            -8.954999923706055,
            -4.646699905395508,
            -8.299099922180176
          ]
        }
      ]
    },
    {
      "id": "H:195",
      "chain": "H",
      "resseq": 195,
      "icode": "",
      "resname": "TYR",
      "hetflag": " ",
      "sasa": 0.0,
      "atoms": [
        {
          "atom_index": 1481,
          "name": "N",
          "element": "N",
          "coord": [
            -8.858099937438965,
            -4.721399784088135,
            -7.782100200653076
          ]
        },
        {
          "atom_index": 1482,
          "name": "CA",
          "element": "C",
          "coord": [
            -8.912099838256836,
            -4.726600170135498,
            -7.646699905395508
          ]
        },
        {
          "atom_index": 1483,
          "name": "C",
          "element": "C",
          "coord": [
            -8.803099632263184,
            -4.715099811553955,
            -7.539999961853027
          ]
        },
        {
          "atom_index": 1484,
          "name": "O",
          "element": "O",
          "coord": [
            -8.829700469970703,
            -4.73330020904541,
            -7.420899868011475
          ]
        },
        {
          "atom_index": 1485,
          "name": "CB",
          "element": "C",
          "coord": [
            -8.990900039672852,
            -4.857399940490723,
            -7.627200126647949
          ]
        },
        {
          "atom_index": 1486,
          "name": "CG",
          "element": "C",
          "coord": [
            -9.069700241088867,
            -4.901199817657471,
            -7.749899864196777
          ]
        },
        {
          "atom_index": 1487,
          "name": "CD1",
          "element": "C",
          "coord": [
            -9.015199661254883,
            -4.991399765014648,
            -7.841899871826172
          ]
        },
        {
          "atom_index": 1488,
          "name": "CD2",
          "element": "C",
          "coord": [
            -9.19629955291748,
            -4.847899913787842,
            -7.777400016784668
          ]
        },
        {
          "atom_index": 1489,
          "name": "CE1",
          "element": "C",
          "coord": [
            -9.084400177001953,
            -5.026800155639648,
            -7.958499908447266
          ]
        },
        {
          "atom_index": 1490,
          "name": "CE2",
          "element": "C",
          "coord": [
            -9.265899658203125,
            -4.882800102233887,
            -7.893899917602539
          ]
        },
        {
          "atom_index": 1491,
          "name": "CZ",
          "element": "C",
          "coord": [
            -9.209099769592285,
            -4.971799850463867,
            -7.983699798583984
          ]
        },
        {
          "atom_index": 1492,
          "name": "OH",
          "element": "O",
          "coord": [
            -9.275300025939941,
            -5.0030999183654785,
            -8.100000381469727
          ]
        }
      ]
    },
    {
      "id": "H:196",
      "chain": "H",
      "resseq": 196,
      "icode": "",
      "resname": "GLN",
      "hetflag": " ",
      "sasa": 1.0406073331832886,
      "atoms": [
        {
          "atom_index": 1493,
          "name": "N",
          "element": "N",
          "coord": [
            -8.68120002746582,
            -4.683599948883057,
            -7.583199977874756
          ]
        },
        {
          "atom_index": 1494,
          "name": "CA",
          "element": "C",
          "coord": [
            -8.567000389099121,
            -4.670499801635742,
            -7.492599964141846
          ]
        },
        {
          "atom_index": 1495,
          "name": "C",
          "element": "C",
          "coord": [
            -8.527899742126465,
            -4.805600166320801,
            -7.434000015258789
          ]
        },
        {
          "atom_index": 1496,
          "name": "O",
          "element": "O",
          "coord": [
            -8.45259952545166,
            -4.881499767303467,
            -7.495299816131592
          ]
        },
        {
          "atom_index": 1497,
          "name": "CB",
          "element": "C",
          "coord": [
            -8.598299980163574,
            -4.5731000900268555,
            -7.377999782562256
          ]
        },
        {
          "atom_index": 1498,
          "name": "CG",
          "element": "C",
          "coord": [
            -8.539199829101562,
            -4.433199882507324,
            -7.394899845123291
          ]
        },
        {
          "atom_index": 1499,
          "name": "CD",
          "element": "C",
          "coord": [
            -8.386799812316895,
            -4.430699825286865,
            -7.389100074768066
          ]
        },
        {
          "atom_index": 1500,
          "name": "OE1",
          "element": "O",
          "coord": [
            -8.326199531555176,
            -4.474899768829346,
            -7.291200160980225
          ]
        },
        {
          "atom_index": 1501,
          "name": "NE2",
          "element": "N",
          "coord": [
            -8.324299812316895,
            -4.377799987792969,
            -7.493899822235107
          ]
        }
      ]
    },
    {
      "id": "H:197",
      "chain": "H",
      "resseq": 197,
      "icode": "",
      "resname": "ASN",
      "hetflag": " ",
      "sasa": 0.31651872396469116,
      "atoms": [
        {
          "atom_index": 1502,
          "name": "N",
          "element": "N",
          "coord": [
            -8.579700469970703,
            -4.833700180053711,
            -7.314799785614014
          ]
        },
        {
          "atom_index": 1503,
          "name": "CA",
          "element": "C",
          "coord": [
            -8.553899765014648,
            -4.958000183105469,
            -7.243000030517578
          ]
        },
        {
          "atom_index": 1504,
          "name": "C",
          "element": "C",
          "coord": [
            -8.520000457763672,
            -5.0731000900268555,
            -7.337900161743164
          ]
        },
        {
          "atom_index": 1505,
          "name": "O",
          "element": "O",
          "coord": [
            -8.598299980163574,
            -5.10699987411499,
            -7.426400184631348
          ]
        },
        {
          "atom_index": 1506,
          "name": "CB",
          "element": "C",
          "coord": [
            -8.676600456237793,
            -4.993500232696533,
            -7.159200191497803
          ]
        },
        {
          "atom_index": 1507,
          "name": "CG",
          "element": "C",
          "coord": [
            -8.732999801635742,
            -4.873199939727783,
            -7.085400104522705
          ]
        },
        {
          "atom_index": 1508,
          "name": "OD1",
          "element": "O",
          "coord": [
            -8.76990032196045,
            -4.77269983291626,
            -7.1468000411987305
          ]
        },
        {
          "atom_index": 1509,
          "name": "ND2",
          "element": "N",
          "coord": [
            -8.74020004272461,
            -4.882900238037109,
            -6.953000068664551
          ]
        }
      ]
    },
    {
      "id": "H:198",
      "chain": "H",
      "resseq": 198,
      "icode": "",
      "resname": "ALA",
      "hetflag": " ",
      "sasa": 0.29038915038108826,
      "atoms": [
        {
          "atom_index": 1510,
          "name": "N",
          "element": "N",
          "coord": [
            -8.402600288391113,
            -5.132400035858154,
            -7.318900108337402
          ]
        },
        {
          "atom_index": 1511,
          "name": "CA",
          "element": "C",
          "coord": [
            -8.357500076293945,
            -5.242700099945068,
            -7.403299808502197
          ]
        },
        {
          "atom_index": 1512,
          "name": "C",
          "element": "C",
          "coord": [
            -8.444700241088867,
            -5.3668999671936035,
            -7.389500141143799
          ]
        },
        {
          "atom_index": 1513,
          "name": "O",
          "element": "O",
          "coord": [
            -8.473199844360352,
            -5.434199810028076,
            -7.48799991607666
          ]
        },
        {
          "atom_index": 1514,
          "name": "CB",
          "element": "C",
          "coord": [
            -8.213000297546387,
            -5.277100086212158,
            -7.370999813079834
          ]
        }
      ]
    },
    {
      "id": "H:199",
      "chain": "H",
      "resseq": 199,
      "icode": "",
      "resname": "ASP",
      "hetflag": " ",
      "sasa": 0.37835830450057983,
      "atoms": [
        {
          "atom_index": 1515,
          "name": "N",
          "element": "N",
          "coord": [
            -8.48639965057373,
            -5.397600173950195,
            -7.267199993133545
          ]
        },
        {
          "atom_index": 1516,
          "name": "CA",
          "element": "C",
          "coord": [
            -8.57040023803711,
            -5.514100074768066,
            -7.24399995803833
          ]
        },
        {
          "atom_index": 1517,
          "name": "C",
          "element": "C",
          "coord": [
            -8.701800346374512,
            -5.476200103759766,
            -7.17579984664917
          ]
        },
        {
          "atom_index": 1518,
          "name": "O",
          "element": "O",
          "coord": [
            -8.711999893188477,
            -5.478099822998047,
            -7.0528998374938965
          ]
        },
        {
          "atom_index": 1519,
          "name": "CB",
          "element": "C",
          "coord": [
            -8.496500015258789,
            -5.617599964141846,
            -7.158699989318848
          ]
        },
        {
          "atom_index": 1520,
          "name": "CG",
          "element": "C",
          "coord": [
            -8.36870002746582,
            -5.666200160980225,
            -7.223700046539307
          ]
        },
        {
          "atom_index": 1521,
          "name": "OD1",
          "element": "O",
          "coord": [
            -8.372400283813477,
            -5.702199935913086,
            -7.342899799346924
          ]
        },
        {
          "atom_index": 1522,
          "name": "OD2",
          "element": "O",
          "coord": [
            -8.264599800109863,
            -5.669099807739258,
            -7.155300140380859
          ]
        }
      ]
    },
    {
      "id": "H:200",
      "chain": "H",
      "resseq": 200,
      "icode": "",
      "resname": "ALA",
      "hetflag": " ",
      "sasa": 0.0,
      "atoms": [
        {
          "atom_index": 1523,
          "name": "N",
          "element": "N",
          "coord": [
            -8.8016996383667,
            -5.442299842834473,
            -7.2571001052856445
          ]
        },
        {
          "atom_index": 1524,
          "name": "CA",
          "element": "C",
          "coord": [
            -8.933600425720215,
            -5.403900146484375,
            -7.207900047302246
          ]
        },
        {
          "atom_index": 1525,
          "name": "C",
          "element": "C",
          "coord": [
            -9.028900146484375,
            -5.522500038146973,
            -7.217599868774414
          ]
        },
        {
          "atom_index": 1526,
          "name": "O",
          "element": "O",
          "coord": [
            -8.988800048828125,
            -5.631999969482422,
            -7.258399963378906
          ]
        },
        {
          "atom_index": 1527,
          "name": "CB",
          "element": "C",
          "coord": [
            -8.987000465393066,
            -5.287700176239014,
            -7.289599895477295
          ]
        }
      ]
    },
    {
      "id": "H:201",
      "chain": "H",
      "resseq": 201,
      "icode": "",
      "resname": "TYR",
      "hetflag": " ",
      "sasa": 0.0,
      "atoms": [
        {
          "atom_index": 1528,
          "name": "N",
          "element": "N",
          "coord": [
            -9.154899597167969,
            -5.500800132751465,
            -7.180099964141846
          ]
        },
        {
          "atom_index": 1529,
          "name": "CA",
          "element": "C",
          "coord": [
            -9.255599975585938,
            -5.606800079345703,
            -7.186399936676025
          ]
        },
        {
          "atom_index": 1530,
          "name": "C",
          "element": "C",
          "coord": [
            -9.39780044555664,
            -5.549799919128418,
            -7.190199851989746
          ]
        },
        {
          "atom_index": 1531,
          "name": "O",
          "element": "O",
          "coord": [
            -9.419400215148926,
            -5.4328999519348145,
            -7.157599925994873
          ]
        },
        {
          "atom_index": 1532,
          "name": "CB",
          "element": "C",
          "coord": [
            -9.241600036621094,
            -5.701099872589111,
            -7.066400051116943
          ]
        },
        {
          "atom_index": 1533,
          "name": "CG",
          "element": "C",
          "coord": [
            -9.295700073242188,
            -5.645599842071533,
            -6.936200141906738
          ]
        },
        {
          "atom_index": 1534,
          "name": "CD1",
          "element": "C",
          "coord": [
            -9.348799705505371,
            -5.730500221252441,
            -6.840000152587891
          ]
        },
        {
          "atom_index": 1535,
          "name": "CD2",
          "element": "C",
          "coord": [
            -9.297499656677246,
            -5.508399963378906,
            -6.910799980163574
          ]
        },
        {
          "atom_index": 1536,
          "name": "CE1",
          "element": "C",
          "coord": [
            -9.403200149536133,
            -5.681000232696533,
            -6.7220001220703125
          ]
        },
        {
          "atom_index": 1537,
          "name": "CE2",
          "element": "C",
          "coord": [
            -9.351799964904785,
            -5.457399845123291,
            -6.793099880218506
          ]
        },
        {
          "atom_index": 1538,
          "name": "CZ",
          "element": "C",
          "coord": [
            -9.40470027923584,
            -5.544600009918213,
            -6.69920015335083
          ]
        },
        {
          "atom_index": 1539,
          "name": "OH",
          "element": "O",
          "coord": [
            -9.46049976348877,
            -5.4959001541137695,
            -6.583199977874756
          ]
        }
      ]
    },
    {
      "id": "H:202",
      "chain": "H",
      "resseq": 202,
      "icode": "",
      "resname": "VAL",
      "hetflag": " ",
      "sasa": 0.0,
      "atoms": [
        {
          "atom_index": 1540,
          "name": "N",
          "element": "N",
          "coord": [
            -9.49370002746582,
            -5.632299900054932,
            -7.231100082397461
          ]
        },
        {
          "atom_index": 1541,
          "name": "CA",
          "element": "C",
          "coord": [
            -9.63379955291748,
            -5.591000080108643,
            -7.23769998550415
          ]
        },
        {
          "atom_index": 1542,
          "name": "C",
          "element": "C",
          "coord": [
            -9.715499877929688,
            -5.696499824523926,
            -7.165900230407715
          ]
        },
        {
          "atom_index": 1543,
          "name": "O",
          "element": "O",
          "coord": [
            -9.689399719238281,
            -5.815400123596191,
            -7.1809000968933105
          ]
        },
        {
          "atom_index": 1544,
          "name": "CB",
          "element": "C",
          "coord": [
            -9.685099601745605,
            -5.580900192260742,
            -7.382699966430664
          ]
        },
        {
          "atom_index": 1545,
          "name": "CG1",
          "element": "C",
          "coord": [
            -9.828800201416016,
            -5.535399913787842,
            -7.382400035858154
          ]
        },
        {
          "atom_index": 1546,
          "name": "CG2",
          "element": "C",
          "coord": [
            -9.600299835205078,
            -5.483399868011475,
            -7.462399959564209
          ]
        }
      ]
    },
    {
      "id": "H:203",
      "chain": "H",
      "resseq": 203,
      "icode": "",
      "resname": "SER",
      "hetflag": " ",
      "sasa": 0.0,
      "atoms": [
        {
          "atom_index": 1547,
          "name": "N",
          "element": "N",
          "coord": [
            -9.814499855041504,
            -5.6539998054504395,
            -7.0883002281188965
          ]
        },
        {
          "atom_index": 1548,
          "name": "CA",
          "element": "C",
          "coord": [
            -9.895700454711914,
            -5.749599933624268,
            -7.014500141143799
          ]
        },
        {
          "atom_index": 1549,
          "name": "C",
          "element": "C",
          "coord": [
            -10.04259967803955,
            -5.712800025939941,
            -7.0040998458862305
          ]
        },
        {
          "atom_index": 1550,
          "name": "O",
          "element": "O",
          "coord": [
            -10.079999923706055,
            -5.622099876403809,
            -6.930099964141846
          ]
        },
        {
          "atom_index": 1551,
          "name": "CB",
          "element": "C",
          "coord": [
            -9.839200019836426,
            -5.768499851226807,
            -6.874000072479248
          ]
        },
        {
          "atom_index": 1552,
          "name": "OG",
          "element": "O",
          "coord": [
            -9.913000106811523,
            -5.866600036621094,
            -6.803699970245361
          ]
        }
      ]
    },
    {
      "id": "H:204",
      "chain": "H",
      "resseq": 204,
      "icode": "",
      "resname": "VAL",
      "hetflag": " ",
      "sasa": 0.0,
      "atoms": [
        {
          "atom_index": 1553,
          "name": "N",
          "element": "N",
          "coord": [
            -10.125800132751465,
            -5.785799980163574,
            -7.077499866485596
          ]
        },
        {
          "atom_index": 1554,
          "name": "CA",
          "element": "C",
          "coord": [
            -10.269800186157227,
            -5.762499809265137,
            -7.0767998695373535
          ]
        },
        {
          "atom_index": 1555,
          "name": "C",
          "element": "C",
          "coord": [
            -10.336600303649902,
            -5.862199783325195,
            -6.982900142669678
          ]
        },
        {
          "atom_index": 1556,
          "name": "O",
          "element": "O",
          "coord": [
            -10.292099952697754,
            -5.976500034332275,
            -6.970399856567383
          ]
        },
        {
          "atom_index": 1557,
          "name": "CB",
          "element": "C",
          "coord": [
            -10.330300331115723,
            -5.7804999351501465,
            -7.216800212860107
          ]
        },
        {
          "atom_index": 1558,
          "name": "CG1",
          "element": "C",
          "coord": [
            -10.469799995422363,
            -5.722400188446045,
            -7.219600200653076
          ]
        },
        {
          "atom_index": 1559,
          "name": "CG2",
          "element": "C",
          "coord": [
            -10.242500305175781,
            -5.714600086212158,
            -7.320799827575684
          ]
        }
      ]
    },
    {
      "id": "H:205",
      "chain": "H",
      "resseq": 205,
      "icode": "",
      "resname": "GLY",
      "hetflag": " ",
      "sasa": 0.0,
      "atoms": [
        {
          "atom_index": 1560,
          "name": "N",
          "element": "N",
          "coord": [
            -10.443300247192383,
            -5.819200038909912,
            -6.916600227355957
          ]
        },
        {
          "atom_index": 1561,
          "name": "CA",
          "element": "C",
          "coord": [
            -10.511300086975098,
            -5.9085001945495605,
            -6.825099945068359
          ]
        },
        {
          "atom_index": 1562,
          "name": "C",
          "element": "C",
          "coord": [
            -10.64900016784668,
            -5.863399982452393,
            -6.781300067901611
          ]
        },
        {
          "atom_index": 1563,
          "name": "O",
          "element": "O",
          "coord": [
            -10.677800178527832,
            -5.7444000244140625,
            -6.7718000411987305
          ]
        }
      ]
    },
    {
      "id": "H:206",
      "chain": "H",
      "resseq": 206,
      "icode": "",
      "resname": "SER",
      "hetflag": " ",
      "sasa": 0.0,
      "atoms": [
        {
          "atom_index": 1564,
          "name": "N",
          "element": "N",
          "coord": [
            -10.734700202941895,
            -5.960899829864502,
            -6.755099773406982
          ]
        },
        {
          "atom_index": 1565,
          "name": "CA",
          "element": "C",
          "coord": [
            -10.870499610900879,
            -5.934800148010254,
            -6.7108001708984375
          ]
        },
        {
          "atom_index": 1566,
          "name": "C",
          "element": "C",
          "coord": [
            -10.910200119018555,
            -6.053599834442139,
            -6.625699996948242
          ]
        },
        {
          "atom_index": 1567,
          "name": "O",
          "element": "O",
          "coord": [
            -10.824600219726562,
            -6.122000217437744,
            -6.569499969482422
          ]
        },
        {
          "atom_index": 1568,
          "name": "CB",
          "element": "C",
          "coord": [
            -10.965700149536133,
            -5.9232001304626465,
            -6.829800128936768
          ]
        },
        {
          "atom_index": 1569,
          "name": "OG",
          "element": "O",
          "coord": [
            -10.991800308227539,
            -6.05019998550415,
            -6.88670015335083
          ]
        }
      ]
    },
    {
      "id": "H:207",
      "chain": "H",
      "resseq": 207,
      "icode": "",
      "resname": "SER",
      "hetflag": " ",
      "sasa": 0.0,
      "atoms": [
        {
          "atom_index": 1570,
          "name": "N",
          "element": "N",
          "coord": [
            -11.03969955444336,
            -6.079599857330322,
            -6.617599964141846
          ]
        },
        {
          "atom_index": 1571,
          "name": "CA",
          "element": "C",
          "coord": [
            -11.088000297546387,
            -6.190299987792969,
            -6.537499904632568
          ]
        },
        {
          "atom_index": 1572,
          "name": "C",
          "element": "C",
          "coord": [
            -11.061100006103516,
            -6.324900150299072,
            -6.601799964904785
          ]
        },
        {
          "atom_index": 1573,
          "name": "O",
          "element": "O",
          "coord": [
            -11.014900207519531,
            -6.417699813842773,
            -6.535699844360352
          ]
        },
        {
          "atom_index": 1574,
          "name": "CB",
          "element": "C",
          "coord": [
            -11.237000465393066,
            -6.173500061035156,
            -6.511199951171875
          ]
        },
        {
          "atom_index": 1575,
          "name": "OG",
          "element": "O",
          "coord": [
            -11.258700370788574,
            -6.058199882507324,
            -6.432000160217285
          ]
        }
      ]
    },
    {
      "id": "H:208",
      "chain": "H",
      "resseq": 208,
      "icode": "",
      "resname": "LYS",
      "hetflag": " ",
      "sasa": 0.0,
      "atoms": [
        {
          "atom_index": 1576,
          "name": "N",
          "element": "N",
          "coord": [
            -11.089400291442871,
            -6.335999965667725,
            -6.730599880218506
          ]
        },
        {
          "atom_index": 1577,
          "name": "CA",
          "element": "C",
          "coord": [
            -11.066699981689453,
            -6.461400032043457,
            -6.799799919128418
          ]
        },
        {
          "atom_index": 1578,
          "name": "C",
          "element": "C",
          "coord": [
            -10.939900398254395,
            -6.457900047302246,
            -6.885200023651123
          ]
        },
        {
          "atom_index": 1579,
          "name": "O",
          "element": "O",
          "coord": [
            -10.883000373840332,
            -6.5625,
            -6.917099952697754
          ]
        },
        {
          "atom_index": 1580,
          "name": "CB",
          "element": "C",
          "coord": [
            -11.188300132751465,
            -6.497000217437744,
            -6.886199951171875
          ]
        },
        {
          "atom_index": 1581,
          "name": "CG",
          "element": "C",
          "coord": [
            -11.220999717712402,
            -6.395899772644043,
            -6.995299816131592
          ]
        },
        {
          "atom_index": 1582,
          "name": "CD",
          "element": "C",
          "coord": [
            -11.344900131225586,
            -6.437900066375732,
            -7.074999809265137
          ]
        },
        {
          "atom_index": 1583,
          "name": "CE",
          "element": "C",
          "coord": [
            -11.375200271606445,
            -6.3394999504089355,
            -7.188000202178955
          ]
        },
        {
          "atom_index": 1584,
          "name": "NZ",
          "element": "N",
          "coord": [
            -11.50160026550293,
            -6.373499870300293,
            -7.2600998878479
          ]
        }
      ]
    },
    {
      "id": "H:209",
      "chain": "H",
      "resseq": 209,
      "icode": "",
      "resname": "TYR",
      "hetflag": " ",
      "sasa": 0.0,
      "atoms": [
        {
          "atom_index": 1585,
          "name": "N",
          "element": "N",
          "coord": [
            -10.89490032196045,
            -6.337800025939941,
            -6.92080020904541
          ]
        },
        {
          "atom_index": 1586,
          "name": "CA",
          "element": "C",
          "coord": [
            -10.774499893188477,
            -6.322999954223633,
            -7.002500057220459
          ]
        },
        {
          "atom_index": 1587,
          "name": "C",
          "element": "C",
          "coord": [
            -10.650300025939941,
            -6.294600009918213,
            -6.918799877166748
          ]
        },
        {
          "atom_index": 1588,
          "name": "O",
          "element": "O",
          "coord": [
            -10.654600143432617,
            -6.220300197601318,
            -6.821100234985352
          ]
        },
        {
          "atom_index": 1589,
          "name": "CB",
          "element": "C",
          "coord": [
            -10.792400360107422,
            -6.210700035095215,
            -7.104400157928467
          ]
        },
        {
          "atom_index": 1590,
          "name": "CG",
          "element": "C",
          "coord": [
            -10.686800003051758,
            -6.21019983291626,
            -7.212600231170654
          ]
        },
        {
          "atom_index": 1591,
          "name": "CD1",
          "element": "C",
          "coord": [
            -10.715399742126465,
            -6.256199836730957,
            -7.341000080108643
          ]
        },
        {
          "atom_index": 1592,
          "name": "CD2",
          "element": "C",
          "coord": [
            -10.55720043182373,
            -6.166100025177002,
            -7.186100006103516
          ]
        },
        {
          "atom_index": 1593,
          "name": "CE1",
          "element": "C",
          "coord": [
            -10.61769962310791,
            -6.258299827575684,
            -7.439899921417236
          ]
        },
        {
          "atom_index": 1594,
          "name": "CE2",
          "element": "C",
          "coord": [
            -10.458900451660156,
            -6.168099880218506,
            -7.284800052642822
          ]
        },
        {
          "atom_index": 1595,
          "name": "CZ",
          "element": "C",
          "coord": [
            -10.489999771118164,
            -6.2144999504089355,
            -7.410999774932861
          ]
        },
        {
          "atom_index": 1596,
          "name": "OH",
          "element": "O",
          "coord": [
            -10.392499923706055,
            -6.218999862670898,
            -7.507199764251709
          ]
        }
      ]
    },
    {
      "id": "H:210",
      "chain": "H",
      "resseq": 210,
      "icode": "",
      "resname": "ASN",
      "hetflag": " ",
      "sasa": 0.0,
      "atoms": [
        {
          "atom_index": 1597,
          "name": "N",
          "element": "N",
          "coord": [
            -10.539199829101562,
            -6.354300022125244,
            -6.9593000411987305
          ]
        },
        {
          "atom_index": 1598,
          "name": "CA",
          "element": "C",
          "coord": [
            -10.412699699401855,
            -6.336999893188477,
            -6.890100002288818
          ]
        },
        {
          "atom_index": 1599,
          "name": "C",
          "element": "C",
          "coord": [
            -10.30270004272461,
            -6.383800029754639,
            -6.98390007019043
          ]
        },
        {
          "atom_index": 1600,
          "name": "O",
          "element": "O",
          "coord": [
            -10.297200202941895,
            -6.501200199127197,
            -7.0192999839782715
          ]
        },
        {
          "atom_index": 1601,
          "name": "CB",
          "element": "C",
          "coord": [
            -10.411199569702148,
            -6.420300006866455,
            -6.761300086975098
          ]
        },
        {
          "atom_index": 1602,
          "name": "CG",
          "element": "C",
          "coord": [
            -10.28030014038086,
            -6.406899929046631,
            -6.68310022354126
          ]
        },
        {
          "atom_index": 1603,
          "name": "OD1",
          "element": "O",
          "coord": [
            -10.241800308227539,
            -6.297599792480469,
            -6.64139986038208
          ]
        },
        {
          "atom_index": 1604,
          "name": "ND2",
          "element": "N",
          "coord": [
            -10.212300300598145,
            -6.5192999839782715,
            -6.662399768829346
          ]
        }
      ]
    },
    {
      "id": "H:211",
      "chain": "H",
      "resseq": 211,
      "icode": "",
      "resname": "ARG",
      "hetflag": " ",
      "sasa": 0.0,
      "atoms": [
        {
          "atom_index": 1605,
          "name": "N",
          "element": "N",
          "coord": [
            -10.216300010681152,
            -6.291299819946289,
            -7.024400234222412
          ]
        },
        {
          "atom_index": 1606,
          "name": "CA",
          "element": "C",
          "coord": [
            -10.106499671936035,
            -6.32390022277832,
            -7.114699840545654
          ]
        },
        {
          "atom_index": 1607,
          "name": "C",
          "element": "C",
          "coord": [
            -10.001399993896484,
            -6.213500022888184,
            -7.110599994659424
          ]
        },
        {
          "atom_index": 1608,
          "name": "O",
          "element": "O",
          "coord": [
            -10.033699989318848,
            -6.09630012512207,
            -7.0929999351501465
          ]
        },
        {
          "atom_index": 1609,
          "name": "CB",
          "element": "C",
          "coord": [
            -10.160400390625,
            -6.3420000076293945,
            -7.256999969482422
          ]
        },
        {
          "atom_index": 1610,
          "name": "CG",
          "element": "C",
          "coord": [
            -10.064299583435059,
            -6.408100128173828,
            -7.355500221252441
          ]
        },
        {
          "atom_index": 1611,
          "name": "CD",
          "element": "C",
          "coord": [
            -10.139800071716309,
            -6.453999996185303,
            -7.480400085449219
          ]
        },
        {
          "atom_index": 1612,
          "name": "NE",
          "element": "N",
          "coord": [
            -10.051400184631348,
            -6.500800132751465,
            -7.587200164794922
          ]
        },
        {
          "atom_index": 1613,
          "name": "CZ",
          "element": "C",
          "coord": [
            -10.093899726867676,
            -6.545599937438965,
            -7.705399990081787
          ]
        },
        {
          "atom_index": 1614,
          "name": "NH1",
          "element": "N",
          "coord": [
            -10.223799705505371,
            -6.55019998550415,
            -7.731900215148926
          ]
        },
        {
          "atom_index": 1615,
          "name": "NH2",
          "element": "N",
          "coord": [
            -10.006600379943848,
            -6.584000110626221,
            -7.797699928283691
          ]
        }
      ]
    },
    {
      "id": "H:212",
      "chain": "H",
      "resseq": 212,
      "icode": "",
      "resname": "ARG",
      "hetflag": " ",
      "sasa": 0.0,
      "atoms": [
        {
          "atom_index": 1616,
          "name": "N",
          "element": "N",
          "coord": [
            -9.87559986114502,
            -6.252099990844727,
            -7.1269001960754395
          ]
        },
        {
          "atom_index": 1617,
          "name": "CA",
          "element": "C",
          "coord": [
            -9.765600204467773,
            -6.157199859619141,
            -7.122900009155273
          ]
        },
        {
          "atom_index": 1618,
          "name": "C",
          "element": "C",
          "coord": [
            -9.673800468444824,
            -6.172399997711182,
            -7.24429988861084
          ]
        },
        {
          "atom_index": 1619,
          "name": "O",
          "element": "O",
          "coord": [
            -9.634400367736816,
            -6.283699989318848,
            -7.279399871826172
          ]
        },
        {
          "atom_index": 1620,
          "name": "CB",
          "element": "C",
          "coord": [
            -9.687999725341797,
            -6.178299903869629,
            -6.993599891662598
          ]
        },
        {
          "atom_index": 1621,
          "name": "CG",
          "element": "C",
          "coord": [
            -9.571599960327148,
            -6.085599899291992,
            -6.973899841308594
          ]
        },
        {
          "atom_index": 1622,
          "name": "CD",
          "element": "C",
          "coord": [
            -9.520700454711914,
            -6.094600200653076,
            -6.831200122833252
          ]
        },
        {
          "atom_index": 1623,
          "name": "NE",
          "element": "N",
          "coord": [
            -9.394700050354004,
            -6.0229997634887695,
            -6.8140997886657715
          ]
        },
        {
          "atom_index": 1624,
          "name": "CZ",
          "element": "C",
          "coord": [
            -9.333100318908691,
            -6.007400035858154,
            -6.6975998878479
          ]
        },
        {
          "atom_index": 1625,
          "name": "NH1",
          "element": "N",
          "coord": [
            -9.386500358581543,
            -6.058300018310547,
            -6.5868000984191895
          ]
        },
        {
          "atom_index": 1626,
          "name": "NH2",
          "element": "N",
          "coord": [
            -9.217700004577637,
            -5.941500186920166,
            -6.6921000480651855
          ]
        }
      ]
    },
    {
      "id": "H:213",
      "chain": "H",
      "resseq": 213,
      "icode": "",
      "resname": "PHE",
      "hetflag": " ",
      "sasa": 0.0,
      "atoms": [
        {
          "atom_index": 1627,
          "name": "N",
          "element": "N",
          "coord": [
            -9.63949966430664,
            -6.060299873352051,
            -7.307600021362305
          ]
        },
        {
          "atom_index": 1628,
          "name": "CA",
          "element": "C",
          "coord": [
            -9.554400444030762,
            -6.062600135803223,
            -7.426400184631348
          ]
        },
        {
          "atom_index": 1629,
          "name": "C",
          "element": "C",
          "coord": [
            -9.4173002243042,
            -5.997799873352051,
            -7.408100128173828
          ]
        },
        {
          "atom_index": 1630,
          "name": "O",
          "element": "O",
          "coord": [
            -9.400099754333496,
            -5.905799865722656,
            -7.327899932861328
          ]
        },
        {
          "atom_index": 1631,
          "name": "CB",
          "element": "C",
          "coord": [
            -9.625200271606445,
            -5.993899822235107,
            -7.543399810791016
          ]
        },
        {
          "atom_index": 1632,
          "name": "CG",
          "element": "C",
          "coord": [
            -9.768099784851074,
            -6.035399913787842,
            -7.560999870300293
          ]
        },
        {
          "atom_index": 1633,
          "name": "CD1",
          "element": "C",
          "coord": [
            -9.868900299072266,
            -5.976500034332275,
            -7.485899925231934
          ]
        },
        {
          "atom_index": 1634,
          "name": "CD2",
          "element": "C",
          "coord": [
            -9.802300453186035,
            -6.133299827575684,
            -7.653299808502197
          ]
        },
        {
          "atom_index": 1635,
          "name": "CE1",
          "element": "C",
          "coord": [
            -10.001799583435059,
            -6.014200210571289,
            -7.502600193023682
          ]
        },
        {
          "atom_index": 1636,
          "name": "CE2",
          "element": "C",
          "coord": [
            -9.934900283813477,
            -6.1717000007629395,
            -7.670599937438965
          ]
        },
        {
          "atom_index": 1637,
          "name": "CZ",
          "element": "C",
          "coord": [
            -10.034799575805664,
            -6.1118998527526855,
            -7.595300197601318
          ]
        }
      ]
    },
    {
      "id": "H:214",
      "chain": "H",
      "resseq": 214,
      "icode": "",
      "resname": "THR",
      "hetflag": " ",
      "sasa": 0.0,
      "atoms": [
        {
          "atom_index": 1638,
          "name": "N",
          "element": "N",
          "coord": [
            -9.320300102233887,
            -6.046599864959717,
            -7.484899997711182
          ]
        },
        {
          "atom_index": 1639,
          "name": "CA",
          "element": "C",
          "coord": [
            -9.183899879455566,
            -5.994999885559082,
            -7.4807000160217285
          ]
        },
        {
          "atom_index": 1640,
          "name": "C",
          "element": "C",
          "coord": [
            -9.129500389099121,
            -5.982100009918213,
            -7.623499870300293
          ]
        },
        {
          "atom_index": 1641,
          "name": "O",
          "element": "O",
          "coord": [
            -9.14210033416748,
            -6.0746002197265625,
            -7.704400062561035
          ]
        },
        {
          "atom_index": 1642,
          "name": "CB",
          "element": "C",
          "coord": [
            -9.092599868774414,
            -6.088699817657471,
            -7.401000022888184
          ]
        },
        {
          "atom_index": 1643,
          "name": "OG1",
          "element": "O",
          "coord": [
            -8.958600044250488,
            -6.038300037384033,
            -7.404699802398682
          ]
        },
        {
          "atom_index": 1644,
          "name": "CG2",
          "element": "C",
          "coord": [
            -9.096699714660645,
            -6.229800224304199,
            -7.459799766540527
          ]
        }
      ]
    },
    {
      "id": "H:215",
      "chain": "H",
      "resseq": 215,
      "icode": "",
      "resname": "PRO",
      "hetflag": " ",
      "sasa": 0.0,
      "atoms": [
        {
          "atom_index": 1645,
          "name": "N",
          "element": "N",
          "coord": [
            -9.06820011138916,
            -5.867300033569336,
            -7.656599998474121
          ]
        },
        {
          "atom_index": 1646,
          "name": "CA",
          "element": "C",
          "coord": [
            -9.014399528503418,
            -5.8471999168396,
            -7.791100025177002
          ]
        },
        {
          "atom_index": 1647,
          "name": "C",
          "element": "C",
          "coord": [
            -8.918000221252441,
            -5.956399917602539,
            -7.835700035095215
          ]
        },
        {
          "atom_index": 1648,
          "name": "O",
          "element": "O",
          "coord": [
            -8.833499908447266,
            -6.001800060272217,
            -7.758699893951416
          ]
        },
        {
          "atom_index": 1649,
          "name": "CB",
          "element": "C",
          "coord": [
            -8.946499824523926,
            -5.710899829864502,
            -7.7804999351501465
          ]
        },
        {
          "atom_index": 1650,
          "name": "CG",
          "element": "C",
          "coord": [
            -9.03030014038086,
            -5.639800071716309,
            -7.68120002746582
          ]
        },
        {
          "atom_index": 1651,
          "name": "CD",
          "element": "C",
          "coord": [
            -9.049699783325195,
            -5.7459001541137695,
            -7.575300216674805
          ]
        }
      ]
    },
    {
      "id": "H:216",
      "chain": "H",
      "resseq": 216,
      "icode": "",
      "resname": "GLU",
      "hetflag": " ",
      "sasa": 0.0,
      "atoms": [
        {
          "atom_index": 1652,
          "name": "N",
          "element": "N",
          "coord": [
            -8.932999610900879,
            -5.998899936676025,
            -7.9604997634887695
          ]
        },
        {
          "atom_index": 1653,
          "name": "CA",
          "element": "C",
          "coord": [
            -8.845999717712402,
            -6.100299835205078,
            -8.019000053405762
          ]
        },
        {
          "atom_index": 1654,
          "name": "C",
          "element": "C",
          "coord": [
            -8.77180004119873,
            -6.038099765777588,
            -8.136699676513672
          ]
        },
        {
          "atom_index": 1655,
          "name": "O",
          "element": "O",
          "coord": [
            -8.802800178527832,
            -6.066199779510498,
            -8.252300262451172
          ]
        },
        {
          "atom_index": 1656,
          "name": "CB",
          "element": "C",
          "coord": [
            -8.926899909973145,
            -6.220799922943115,
            -8.067099571228027
          ]
        },
        {
          "atom_index": 1657,
          "name": "CG",
          "element": "C",
          "coord": [
            -8.956199645996094,
            -6.322500228881836,
            -7.958199977874756
          ]
        },
        {
          "atom_index": 1658,
          "name": "CD",
          "element": "C",
          "coord": [
            -9.026000022888184,
            -6.446800231933594,
            -8.011099815368652
          ]
        },
        {
          "atom_index": 1659,
          "name": "OE1",
          "element": "O",
          "coord": [
            -8.980600357055664,
            -6.501399993896484,
            -8.113900184631348
          ]
        },
        {
          "atom_index": 1660,
          "name": "OE2",
          "element": "O",
          "coord": [
            -9.12559986114502,
            -6.4903998374938965,
            -7.94920015335083
          ]
        }
      ]
    },
    {
      "id": "H:217",
      "chain": "H",
      "resseq": 217,
      "icode": "",
      "resname": "ILE",
      "hetflag": " ",
      "sasa": 0.0,
      "atoms": [
        {
          "atom_index": 1661,
          "name": "N",
          "element": "N",
          "coord": [
            -8.673999786376953,
            -5.953199863433838,
            -8.10569953918457
          ]
        },
        {
          "atom_index": 1662,
          "name": "CA",
          "element": "C",
          "coord": [
            -8.594900131225586,
            -5.884500026702881,
            -8.207200050354004
          ]
        },
        {
          "atom_index": 1663,
          "name": "C",
          "element": "C",
          "coord": [
            -8.5068998336792,
            -5.979300022125244,
            -8.287500381469727
          ]
        },
        {
          "atom_index": 1664,
          "name": "O",
          "element": "O",
          "coord": [
            -8.440299987792969,
            -6.066400051116943,
            -8.231200218200684
          ]
        },
        {
          "atom_index": 1665,
          "name": "CB",
          "element": "C",
          "coord": [
            -8.506799697875977,
            -5.7758002281188965,
            -8.143199920654297
          ]
        },
        {
          "atom_index": 1666,
          "name": "CG1",
          "element": "C",
          "coord": [
            -8.596500396728516,
            -5.669300079345703,
            -8.079299926757812
          ]
        },
        {
          "atom_index": 1667,
          "name": "CG2",
          "element": "C",
          "coord": [
            -8.414799690246582,
            -5.714900016784668,
            -8.248000144958496
          ]
        },
        {
          "atom_index": 1668,
          "name": "CD1",
          "element": "C",
          "coord": [
            -8.52180004119873,
            -5.557199954986572,
            -8.00979995727539
          ]
        }
      ]
    },
    {
      "id": "H:218",
      "chain": "H",
      "resseq": 218,
      "icode": "",
      "resname": "ALA",
      "hetflag": " ",
      "sasa": 0.0,
      "atoms": [
        {
          "atom_index": 1669,
          "name": "N",
          "element": "N",
          "coord": [
            -8.507200241088867,
            -5.961299896240234,
            -8.419300079345703
          ]
        },
        {
          "atom_index": 1670,
          "name": "CA",
          "element": "C",
          "coord": [
            -8.428299903869629,
            -6.045300006866455,
            -8.508600234985352
          ]
        },
        {
          "atom_index": 1671,
          "name": "C",
          "element": "C",
          "coord": [
            -8.420499801635742,
            -5.9899001121521,
            -8.651200294494629
          ]
        },
        {
          "atom_index": 1672,
          "name": "O",
          "element": "O",
          "coord": [
            -8.457200050354004,
            -5.87470006942749,
            -8.677599906921387
          ]
        },
        {
          "atom_index": 1673,
          "name": "CB",
          "element": "C",
          "coord": [
            -8.486000061035156,
            -6.186800003051758,
            -8.5108003616333
          ]
        }
      ]
    },
    {
      "id": "H:219",
      "chain": "H",
      "resseq": 219,
      "icode": "",
      "resname": "ALA",
      "hetflag": " ",
      "sasa": 0.0,
      "atoms": [
        {
          "atom_index": 1674,
          "name": "N",
          "element": "N",
          "coord": [
            -8.372200012207031,
            -6.073800086975098,
            -8.74269962310791
          ]
        },
        {
          "atom_index": 1675,
          "name": "CA",
          "element": "C",
          "coord": [
            -8.357799530029297,
            -6.035799980163574,
            -8.882599830627441
          ]
        },
        {
          "atom_index": 1676,
          "name": "C",
          "element": "C",
          "coord": [
            -8.45259952545166,
            -6.116799831390381,
            -8.97029972076416
          ]
        },
        {
          "atom_index": 1677,
          "name": "O",
          "element": "O",
          "coord": [
            -8.442399978637695,
            -6.239299774169922,
            -8.977399826049805
          ]
        },
        {
          "atom_index": 1678,
          "name": "CB",
          "element": "C",
          "coord": [
            -8.214300155639648,
            -6.057300090789795,
            -8.927399635314941
          ]
        }
      ]
    },
    {
      "id": "H:220",
      "chain": "H",
      "resseq": 220,
      "icode": "",
      "resname": "ARG",
      "hetflag": " ",
      "sasa": 0.0,
      "atoms": [
        {
          "atom_index": 1679,
          "name": "N",
          "element": "N",
          "coord": [
            -8.54419994354248,
            -6.046899795532227,
            -9.037199974060059
          ]
        },
        {
          "atom_index": 1680,
          "name": "CA",
          "element": "C",
          "coord": [
            -8.642600059509277,
            -6.110099792480469,
            -9.124600410461426
          ]
        },
        {
          "atom_index": 1681,
          "name": "C",
          "element": "C",
          "coord": [
            -8.652799606323242,
            -6.0346999168396,
            -9.256500244140625
          ]
        },
        {
          "atom_index": 1682,
          "name": "O",
          "element": "O",
          "coord": [
            -8.633299827575684,
            -5.91349983215332,
            -9.261099815368652
          ]
        },
        {
          "atom_index": 1683,
          "name": "CB",
          "element": "C",
          "coord": [
            -8.77929973602295,
            -6.110400199890137,
            -9.057299613952637
          ]
        },
        {
          "atom_index": 1684,
          "name": "CG",
          "element": "C",
          "coord": [
            -8.773799896240234,
            -6.133299827575684,
            -8.908100128173828
          ]
        },
        {
          "atom_index": 1685,
          "name": "CD",
          "element": "C",
          "coord": [
            -8.911999702453613,
            -6.144199848175049,
            -8.848600387573242
          ]
        },
        {
          "atom_index": 1686,
          "name": "NE",
          "element": "N",
          "coord": [
            -8.907999992370605,
            -6.130199909210205,
            -8.703700065612793
          ]
        },
        {
          "atom_index": 1687,
          "name": "CZ",
          "element": "C",
          "coord": [
            -8.875800132751465,
            -6.017499923706055,
            -8.641400337219238
          ]
        },
        {
          "atom_index": 1688,
          "name": "NH1",
          "element": "N",
          "coord": [
            -8.845199584960938,
            -5.90939998626709,
            -8.711999893188477
          ]
        },
        {
          "atom_index": 1689,
          "name": "NH2",
          "element": "N",
          "coord": [
            -8.874099731445312,
            -6.01230001449585,
            -8.508999824523926
          ]
        }
      ]
    },
    {
      "id": "H:221",
      "chain": "H",
      "resseq": 221,
      "icode": "",
      "resname": "PRO",
      "hetflag": " ",
      "sasa": 0.0,
      "atoms": [
        {
          "atom_index": 1690,
          "name": "N",
          "element": "N",
          "coord": [
            -8.684000015258789,
            -6.105800151824951,
            -9.365699768066406
          ]
        },
        {
          "atom_index": 1691,
          "name": "CA",
          "element": "C",
          "coord": [
            -8.69729995727539,
            -6.0467000007629395,
            -9.498900413513184
          ]
        },
        {
          "atom_index": 1692,
          "name": "C",
          "element": "C",
          "coord": [
            -8.78380012512207,
            -5.922100067138672,
            -9.496500015258789
          ]
        },
        {
          "atom_index": 1693,
          "name": "O",
          "element": "O",
          "coord": [
            -8.85770034790039,
            -5.899099826812744,
            -9.401599884033203
          ]
        },
        {
          "atom_index": 1694,
          "name": "CB",
          "element": "C",
          "coord": [
            -8.760299682617188,
            -6.158899784088135,
            -9.57919979095459
          ]
        },
        {
          "atom_index": 1695,
          "name": "CG",
          "element": "C",
          "coord": [
            -8.696999549865723,
            -6.279399871826172,
            -9.519000053405762
          ]
        },
        {
          "atom_index": 1696,
          "name": "CD",
          "element": "C",
          "coord": [
            -8.706999778747559,
            -6.250999927520752,
            -9.371100425720215
          ]
        }
      ]
    },
    {
      "id": "H:222",
      "chain": "H",
      "resseq": 222,
      "icode": "",
      "resname": "LYS",
      "hetflag": " ",
      "sasa": 2.120675563812256,
      "atoms": [
        {
          "atom_index": 1697,
          "name": "N",
          "element": "N",
          "coord": [
            -8.774800300598145,
            -5.841100215911865,
            -9.600899696350098
          ]
        },
        {
          "atom_index": 1698,
          "name": "CA",
          "element": "C",
          "coord": [
            -8.854299545288086,
            -5.7195000648498535,
            -9.605999946594238
          ]
        },
        {
          "atom_index": 1699,
          "name": "C",
          "element": "C",
          "coord": [
            -8.989299774169922,
            -5.741099834442139,
            -9.670900344848633
          ]
        },
        {
          "atom_index": 1700,
          "name": "O",
          "element": "O",
          "coord": [
            -8.999899864196777,
            -5.800899982452393,
            -9.777899742126465
          ]
        },
        {
          "atom_index": 1701,
          "name": "CB",
          "element": "C",
          "coord": [
            -8.77970027923584,
            -5.607699871063232,
            -9.679900169372559
          ]
        },
        {
          "atom_index": 1702,
          "name": "CG",
          "element": "C",
          "coord": [
            -8.684599876403809,
            -5.527500152587891,
            -9.592300415039062
          ]
        },
        {
          "atom_index": 1703,
          "name": "CD",
          "element": "C",
          "coord": [
            -8.640899658203125,
            -5.399700164794922,
            -9.66189956665039
          ]
        },
        {
          "atom_index": 1704,
          "name": "CE",
          "element": "C",
          "coord": [
            -8.55739974975586,
            -5.311600208282471,
            -9.56980037689209
          ]
        },
        {
          "atom_index": 1705,
          "name": "NZ",
          "element": "N",
          "coord": [
            -8.518400192260742,
            -5.183000087738037,
            -9.635100364685059
          ]
        }
      ]
    },
    {
      "id": "H:223",
      "chain": "H",
      "resseq": 223,
      "icode": "",
      "resname": "VAL",
      "hetflag": " ",
      "sasa": 0.0,
      "atoms": [
        {
          "atom_index": 1706,
          "name": "N",
          "element": "N",
          "coord": [
            -9.092300415039062,
            -5.691500186920166,
            -9.603599548339844
          ]
        },
        {
          "atom_index": 1707,
          "name": "CA",
          "element": "C",
          "coord": [
            -9.229900360107422,
            -5.700099945068359,
            -9.650300025939941
          ]
        },
        {
          "atom_index": 1708,
          "name": "C",
          "element": "C",
          "coord": [
            -9.282400131225586,
            -5.55709981918335,
            -9.649200439453125
          ]
        },
        {
          "atom_index": 1709,
          "name": "O",
          "element": "O",
          "coord": [
            -9.293700218200684,
            -5.495500087738037,
            -9.543399810791016
          ]
        },
        {
          "atom_index": 1710,
          "name": "CB",
          "element": "C",
          "coord": [
            -9.315199851989746,
            -5.786399841308594,
            -9.555999755859375
          ]
        },
        {
          "atom_index": 1711,
          "name": "CG1",
          "element": "C",
          "coord": [
            -9.457500457763672,
            -5.792699813842773,
            -9.606499671936035
          ]
        },
        {
          "atom_index": 1712,
          "name": "CG2",
          "element": "C",
          "coord": [
            -9.255999565124512,
            -5.925899982452393,
            -9.54539966583252
          ]
        }
      ]
    },
    {
      "id": "H:224",
      "chain": "H",
      "resseq": 224,
      "icode": "",
      "resname": "ARG",
      "hetflag": " ",
      "sasa": 0.1266074925661087,
      "atoms": [
        {
          "atom_index": 1713,
          "name": "N",
          "element": "N",
          "coord": [
            -9.313899993896484,
            -5.5046000480651855,
            -9.766900062561035
          ]
        },
        {
          "atom_index": 1714,
          "name": "CA",
          "element": "C",
          "coord": [
            -9.360899925231934,
            -5.367300033569336,
            -9.777700424194336
          ]
        },
        {
          "atom_index": 1715,
          "name": "C",
          "element": "C",
          "coord": [
            -9.252300262451172,
            -5.2778000831604,
            -9.719200134277344
          ]
        },
        {
          "atom_index": 1716,
          "name": "O",
          "element": "O",
          "coord": [
            -9.280900001525879,
            -5.178899765014648,
            -9.651100158691406
          ]
        },
        {
          "atom_index": 1717,
          "name": "CB",
          "element": "C",
          "coord": [
            -9.490900039672852,
            -5.347599983215332,
            -9.699999809265137
          ]
        },
        {
          "atom_index": 1718,
          "name": "CG",
          "element": "C",
          "coord": [
            -9.610099792480469,
            -5.41949987411499,
            -9.758000373840332
          ]
        },
        {
          "atom_index": 1719,
          "name": "CD",
          "element": "C",
          "coord": [
            -9.736900329589844,
            -5.352799892425537,
            -9.71049976348877
          ]
        },
        {
          "atom_index": 1720,
          "name": "NE",
          "element": "N",
          "coord": [
            -9.820500373840332,
            -5.31220006942749,
            -9.822699546813965
          ]
        },
        {
          "atom_index": 1721,
          "name": "CZ",
          "element": "C",
          "coord": [
            -9.911299705505371,
            -5.21589994430542,
            -9.816499710083008
          ]
        },
        {
          "atom_index": 1722,
          "name": "NH1",
          "element": "N",
          "coord": [
            -9.930000305175781,
            -5.149899959564209,
            -9.703499794006348
          ]
        },
        {
          "atom_index": 1723,
          "name": "NH2",
          "element": "N",
          "coord": [
            -9.983400344848633,
            -5.185999870300293,
            -9.923100471496582
          ]
        }
      ]
    },
    {
      "id": "H:225",
      "chain": "H",
      "resseq": 225,
      "icode": "",
      "resname": "ASP",
      "hetflag": " ",
      "sasa": 3.216045618057251,
      "atoms": [
        {
          "atom_index": 1724,
          "name": "N",
          "element": "N",
          "coord": [
            -9.1274995803833,
            -5.314899921417236,
            -9.746199607849121
          ]
        },
        {
          "atom_index": 1725,
          "name": "CA",
          "element": "C",
          "coord": [
            -9.011799812316895,
            -5.241499900817871,
            -9.697500228881836
          ]
        },
        {
          "atom_index": 1726,
          "name": "C",
          "element": "C",
          "coord": [
            -9.01449966430664,
            -5.239799976348877,
            -9.54520034790039
          ]
        },
        {
          "atom_index": 1727,
          "name": "O",
          "element": "O",
          "coord": [
            -9.025699615478516,
            -5.134200096130371,
            -9.483200073242188
          ]
        },
        {
          "atom_index": 1728,
          "name": "CB",
          "element": "C",
          "coord": [
            -9.01259994506836,
            -5.098299980163574,
            -9.7524995803833
          ]
        },
        {
          "atom_index": 1729,
          "name": "CG",
          "element": "C",
          "coord": [
            -8.885000228881836,
            -5.063799858093262,
            -9.827500343322754
          ]
        },
        {
          "atom_index": 1730,
          "name": "OD1",
          "element": "O",
          "coord": [
            -8.848199844360352,
            -5.139699935913086,
            -9.920000076293945
          ]
        },
        {
          "atom_index": 1731,
          "name": "OD2",
          "element": "O",
          "coord": [
            -8.822099685668945,
            -4.960899829864502,
            -9.794500350952148
          ]
        }
      ]
    },
    {
      "id": "H:226",
      "chain": "H",
      "resseq": 226,
      "icode": "",
      "resname": "GLN",
      "hetflag": " ",
      "sasa": 0.0,
      "atoms": [
        {
          "atom_index": 1732,
          "name": "N",
          "element": "N",
          "coord": [
            -9.005599975585938,
            -5.35830020904541,
            -9.485600471496582
          ]
        },
        {
          "atom_index": 1733,
          "name": "CA",
          "element": "C",
          "coord": [
            -9.006600379943848,
            -5.372099876403809,
            -9.340700149536133
          ]
        },
        {
          "atom_index": 1734,
          "name": "C",
          "element": "C",
          "coord": [
            -8.948599815368652,
            -5.506999969482422,
            -9.300600051879883
          ]
        },
        {
          "atom_index": 1735,
          "name": "O",
          "element": "O",
          "coord": [
            -8.991100311279297,
            -5.610599994659424,
            -9.350899696350098
          ]
        },
        {
          "atom_index": 1736,
          "name": "CB",
          "element": "C",
          "coord": [
            -9.149100303649902,
            -5.361299991607666,
            -9.287300109863281
          ]
        },
        {
          "atom_index": 1737,
          "name": "CG",
          "element": "C",
          "coord": [
            -9.218400001525879,
            -5.228400230407715,
            -9.31410026550293
          ]
        },
        {
          "atom_index": 1738,
          "name": "CD",
          "element": "C",
          "coord": [
            -9.15719985961914,
            -5.11329984664917,
            -9.236900329589844
          ]
        },
        {
          "atom_index": 1739,
          "name": "OE1",
          "element": "O",
          "coord": [
            -9.06760025024414,
            -5.132900238037109,
            -9.154199600219727
          ]
        },
        {
          "atom_index": 1740,
          "name": "NE2",
          "element": "N",
          "coord": [
            -9.206100463867188,
            -4.992400169372559,
            -9.262499809265137
          ]
        }
      ]
    },
    {
      "id": "H:227",
      "chain": "H",
      "resseq": 227,
      "icode": "",
      "resname": "ALA",
      "hetflag": " ",
      "sasa": 0.0,
      "atoms": [
        {
          "atom_index": 1741,
          "name": "N",
          "element": "N",
          "coord": [
            -8.850299835205078,
            -5.505300045013428,
            -9.211000442504883
          ]
        },
        {
          "atom_index": 1742,
          "name": "CA",
          "element": "C",
          "coord": [
            -8.788900375366211,
            -5.628200054168701,
            -9.1628999710083
          ]
        },
        {
          "atom_index": 1743,
          "name": "C",
          "element": "C",
          "coord": [
            -8.842900276184082,
            -5.6493000984191895,
            -9.022199630737305
          ]
        },
        {
          "atom_index": 1744,
          "name": "O",
          "element": "O",
          "coord": [
            -8.810700416564941,
            -5.747399806976318,
            -8.955100059509277
          ]
        },
        {
          "atom_index": 1745,
          "name": "CB",
          "element": "C",
          "coord": [
            -8.637700080871582,
            -5.615300178527832,
            -9.160900115966797
          ]
        }
      ]
    },
    {
      "id": "H:228",
      "chain": "H",
      "resseq": 228,
      "icode": "",
      "resname": "GLY",
      "hetflag": " ",
      "sasa": 0.0,
      "atoms": [
        {
          "atom_index": 1746,
          "name": "N",
          "element": "N",
          "coord": [
            -8.92549991607666,
            -5.5543999671936035,
            -8.978799819946289
          ]
        },
        {
          "atom_index": 1747,
          "name": "CA",
          "element": "C",
          "coord": [
            -8.98740005493164,
            -5.562099933624268,
            -8.847999572753906
          ]
        },
        {
          "atom_index": 1748,
          "name": "C",
          "element": "C",
          "coord": [
            -9.124300003051758,
            -5.627200126647949,
            -8.860300064086914
          ]
        },
        {
          "atom_index": 1749,
          "name": "O",
          "element": "O",
          "coord": [
            -9.174500465393066,
            -5.647600173950195,
            -8.971199989318848
          ]
        }
      ]
    },
    {
      "id": "H:229",
      "chain": "H",
      "resseq": 229,
      "icode": "",
      "resname": "ARG",
      "hetflag": " ",
      "sasa": 0.0,
      "atoms": [
        {
          "atom_index": 1750,
          "name": "N",
          "element": "N",
          "coord": [
            -9.185999870300293,
            -5.65939998626709,
            -8.746899604797363
          ]
        },
        {
          "atom_index": 1751,
          "name": "CA",
          "element": "C",
          "coord": [
            -9.316499710083008,
            -5.724100112915039,
            -8.746899604797363
          ]
        },
        {
          "atom_index": 1752,
          "name": "C",
          "element": "C",
          "coord": [
            -9.408100128173828,
            -5.664299964904785,
            -8.641799926757812
          ]
        },
        {
          "atom_index": 1753,
          "name": "O",
          "element": "O",
          "coord": [
            -9.36460018157959,
            -5.584400177001953,
            -8.559399604797363
          ]
        },
        {
          "atom_index": 1754,
          "name": "CB",
          "element": "C",
          "coord": [
            -9.299200057983398,
            -5.873199939727783,
            -8.71969985961914
          ]
        },
        {
          "atom_index": 1755,
          "name": "CG",
          "element": "C",
          "coord": [
            -9.221500396728516,
            -5.947500228881836,
            -8.827300071716309
          ]
        },
        {
          "atom_index": 1756,
          "name": "CD",
          "element": "C",
          "coord": [
            -9.308899879455566,
            -5.977099895477295,
            -8.946499824523926
          ]
        },
        {
          "atom_index": 1757,
          "name": "NE",
          "element": "N",
          "coord": [
            -9.23639965057373,
            -6.047599792480469,
            -9.050600051879883
          ]
        },
        {
          "atom_index": 1758,
          "name": "CZ",
          "element": "C",
          "coord": [
            -9.157500267028809,
            -5.98829984664917,
            -9.138699531555176
          ]
        },
        {
          "atom_index": 1759,
          "name": "NH1",
          "element": "N",
          "coord": [
            -9.141900062561035,
            -5.85699987411499,
            -9.134300231933594
          ]
        },
        {
          "atom_index": 1760,
          "name": "NH2",
          "element": "N",
          "coord": [
            -9.094599723815918,
            -6.060400009155273,
            -9.230799674987793
          ]
        }
      ]
    },
    {
      "id": "H:230",
      "chain": "H",
      "resseq": 230,
      "icode": "",
      "resname": "MET",
      "hetflag": " ",
      "sasa": 0.0,
      "atoms": [
        {
          "atom_index": 1761,
          "name": "N",
          "element": "N",
          "coord": [
            -9.53499984741211,
            -5.70389986038208,
            -8.644399642944336
          ]
        },
        {
          "atom_index": 1762,
          "name": "CA",
          "element": "C",
          "coord": [
            -9.633099555969238,
            -5.6545000076293945,
            -8.548199653625488
          ]
        },
        {
          "atom_index": 1763,
          "name": "C",
          "element": "C",
          "coord": [
            -9.749799728393555,
            -5.752999782562256,
            -8.536800384521484
          ]
        },
        {
          "atom_index": 1764,
          "name": "O",
          "element": "O",
          "coord": [
            -9.821499824523926,
            -5.776199817657471,
            -8.633899688720703
          ]
        },
        {
          "atom_index": 1765,
          "name": "CB",
          "element": "C",
          "coord": [
            -9.684200286865234,
            -5.517199993133545,
            -8.59280014038086
          ]
        },
        {
          "atom_index": 1766,
          "name": "CG",
          "element": "C",
          "coord": [
            -9.745800018310547,
            -5.43310022354126,
            -8.482600212097168
          ]
        },
        {
          "atom_index": 1767,
          "name": "SD",
          "element": "S",
          "coord": [
            -9.787599563598633,
            -5.268199920654297,
            -8.541000366210938
          ]
        },
        {
          "atom_index": 1768,
          "name": "CE",
          "element": "C",
          "coord": [
            -9.624300003051758,
            -5.187600135803223,
            -8.539799690246582
          ]
        }
      ]
    },
    {
      "id": "H:231",
      "chain": "H",
      "resseq": 231,
      "icode": "",
      "resname": "ASN",
      "hetflag": " ",
      "sasa": 0.0,
      "atoms": [
        {
          "atom_index": 1769,
          "name": "N",
          "element": "N",
          "coord": [
            -9.768099784851074,
            -5.811200141906738,
            -8.418399810791016
          ]
        },
        {
          "atom_index": 1770,
          "name": "CA",
          "element": "C",
          "coord": [
            -9.876799583435059,
            -5.906499862670898,
            -8.396900177001953
          ]
        },
        {
          "atom_index": 1771,
          "name": "C",
          "element": "C",
          "coord": [
            -9.999500274658203,
            -5.841400146484375,
            -8.33530044555664
          ]
        },
        {
          "atom_index": 1772,
          "name": "O",
          "element": "O",
          "coord": [
            -9.989999771118164,
            -5.769100189208984,
            -8.236499786376953
          ]
        },
        {
          "atom_index": 1773,
          "name": "CB",
          "element": "C",
          "coord": [
            -9.830400466918945,
            -6.021599769592285,
            -8.308199882507324
          ]
        },
        {
          "atom_index": 1774,
          "name": "CG",
          "element": "C",
          "coord": [
            -9.712699890136719,
            -6.095900058746338,
            -8.36709976196289
          ]
        },
        {
          "atom_index": 1775,
          "name": "OD1",
          "element": "O",
          "coord": [
            -9.69540023803711,
            -6.100599765777588,
            -8.489100456237793
          ]
        },
        {
          "atom_index": 1776,
          "name": "ND2",
          "element": "N",
          "coord": [
            -9.631600379943848,
            -6.155700206756592,
            -8.280799865722656
          ]
        }
      ]
    },
    {
      "id": "H:232",
      "chain": "H",
      "resseq": 232,
      "icode": "",
      "resname": "TYR",
      "hetflag": " ",
      "sasa": 0.0,
      "atoms": [
        {
          "atom_index": 1777,
          "name": "N",
          "element": "N",
          "coord": [
            -10.114899635314941,
            -5.868599891662598,
            -8.394599914550781
          ]
        },
        {
          "atom_index": 1778,
          "name": "CA",
          "element": "C",
          "coord": [
            -10.24020004272461,
            -5.812099933624268,
            -8.347999572753906
          ]
        },
        {
          "atom_index": 1779,
          "name": "C",
          "element": "C",
          "coord": [
            -10.317399978637695,
            -5.9116997718811035,
            -8.262200355529785
          ]
        },
        {
          "atom_index": 1780,
          "name": "O",
          "element": "O",
          "coord": [
            -10.314800262451172,
            -6.031700134277344,
            -8.286999702453613
          ]
        },
        {
          "atom_index": 1781,
          "name": "CB",
          "element": "C",
          "coord": [
            -10.321800231933594,
            -5.7677001953125,
            -8.468799591064453
          ]
        },
        {
          "atom_index": 1782,
          "name": "CG",
          "element": "C",
          "coord": [
            -10.240099906921387,
            -5.683800220489502,
            -8.564499855041504
          ]
        },
        {
          "atom_index": 1783,
          "name": "CD1",
          "element": "C",
          "coord": [
            -10.148300170898438,
            -5.742800235748291,
            -8.651599884033203
          ]
        },
        {
          "atom_index": 1784,
          "name": "CD2",
          "element": "C",
          "coord": [
            -10.251299858093262,
            -5.544600009918213,
            -8.5649995803833
          ]
        },
        {
          "atom_index": 1785,
          "name": "CE1",
          "element": "C",
          "coord": [
            -10.069100379943848,
            -5.664700031280518,
            -8.737600326538086
          ]
        },
        {
          "atom_index": 1786,
          "name": "CE2",
          "element": "C",
          "coord": [
            -10.172599792480469,
            -5.465400218963623,
            -8.650199890136719
          ]
        },
        {
          "atom_index": 1787,
          "name": "CZ",
          "element": "C",
          "coord": [
            -10.081600189208984,
            -5.5258002281188965,
            -8.736499786376953
          ]
        },
        {
          "atom_index": 1788,
          "name": "OH",
          "element": "O",
          "coord": [
            -10.004599571228027,
            -5.446899890899658,
            -8.82040023803711
          ]
        }
      ]
    },
    {
      "id": "H:233",
      "chain": "H",
      "resseq": 233,
      "icode": "",
      "resname": "TYR",
      "hetflag": " ",
      "sasa": 0.0,
      "atoms": [
        {
          "atom_index": 1789,
          "name": "N",
          "element": "N",
          "coord": [
            -10.385100364685059,
            -5.861400127410889,
            -8.15999984741211
          ]
        },
        {
          "atom_index": 1790,
          "name": "CA",
          "element": "C",
          "coord": [
            -10.459400177001953,
            -5.947400093078613,
            -8.069499969482422
          ]
        },
        {
          "atom_index": 1791,
          "name": "C",
          "element": "C",
          "coord": [
            -10.598999977111816,
            -5.893599987030029,
            -8.03969955444336
          ]
        },
        {
          "atom_index": 1792,
          "name": "O",
          "element": "O",
          "coord": [
            -10.62969970703125,
            -5.779099941253662,
            -8.070500373840332
          ]
        },
        {
          "atom_index": 1793,
          "name": "CB",
          "element": "C",
          "coord": [
            -10.381500244140625,
            -5.963900089263916,
            -7.938700199127197
          ]
        },
        {
          "atom_index": 1794,
          "name": "CG",
          "element": "C",
          "coord": [
            -10.24269962310791,
            -6.021399974822998,
            -7.955399990081787
          ]
        },
        {
          "atom_index": 1795,
          "name": "CD1",
          "element": "C",
          "coord": [
            -10.133600234985352,
            -5.939599990844727,
            -7.98330020904541
          ]
        },
        {
          "atom_index": 1796,
          "name": "CD2",
          "element": "C",
          "coord": [
            -10.220499992370605,
            -6.1585001945495605,
            -7.945000171661377
          ]
        },
        {
          "atom_index": 1797,
          "name": "CE1",
          "element": "C",
          "coord": [
            -10.00510025024414,
            -5.993000030517578,
            -8.000200271606445
          ]
        },
        {
          "atom_index": 1798,
          "name": "CE2",
          "element": "C",
          "coord": [
            -10.09280014038086,
            -6.213099956512451,
            -7.961900234222412
          ]
        },
        {
          "atom_index": 1799,
          "name": "CZ",
          "element": "C",
          "coord": [
            -9.985600471496582,
            -6.1296000480651855,
            -7.989299774169922
          ]
        },
        {
          "atom_index": 1800,
          "name": "OH",
          "element": "O",
          "coord": [
            -9.859199523925781,
            -6.182600021362305,
            -8.004300117492676
          ]
        }
      ]
    },
    {
      "id": "H:234",
      "chain": "H",
      "resseq": 234,
      "icode": "",
      "resname": "TRP",
      "hetflag": " ",
      "sasa": 0.0,
      "atoms": [
        {
          "atom_index": 1801,
          "name": "N",
          "element": "N",
          "coord": [
            -10.683500289916992,
            -5.976900100708008,
            -7.979700088500977
          ]
        },
        {
          "atom_index": 1802,
          "name": "CA",
          "element": "C",
          "coord": [
            -10.819600105285645,
            -5.935699939727783,
            -7.945700168609619
          ]
        },
        {
          "atom_index": 1803,
          "name": "C",
          "element": "C",
          "coord": [
            -10.879500389099121,
            -6.021699905395508,
            -7.835100173950195
          ]
        },
        {
          "atom_index": 1804,
          "name": "O",
          "element": "O",
          "coord": [
            -10.828399658203125,
            -6.128499984741211,
            -7.802700042724609
          ]
        },
        {
          "atom_index": 1805,
          "name": "CB",
          "element": "C",
          "coord": [
            -10.911600112915039,
            -5.944300174713135,
            -8.068300247192383
          ]
        },
        {
          "atom_index": 1806,
          "name": "CG",
          "element": "C",
          "coord": [
            -10.927300453186035,
            -6.083600044250488,
            -8.120100021362305
          ]
        },
        {
          "atom_index": 1807,
          "name": "CD1",
          "element": "C",
          "coord": [
            -10.844599723815918,
            -6.148200035095215,
            -8.206600189208984
          ]
        },
        {
          "atom_index": 1808,
          "name": "CD2",
          "element": "C",
          "coord": [
            -11.02649974822998,
            -6.178999900817871,
            -8.080599784851074
          ]
        },
        {
          "atom_index": 1809,
          "name": "NE1",
          "element": "N",
          "coord": [
            -10.885100364685059,
            -6.2779998779296875,
            -8.22350025177002
          ]
        },
        {
          "atom_index": 1810,
          "name": "CE2",
          "element": "C",
          "coord": [
            -10.996700286865234,
            -6.300000190734863,
            -8.147100448608398
          ]
        },
        {
          "atom_index": 1811,
          "name": "CE3",
          "element": "C",
          "coord": [
            -11.137499809265137,
            -6.174300193786621,
            -7.994999885559082
          ]
        },
        {
          "atom_index": 1812,
          "name": "CZ2",
          "element": "C",
          "coord": [
            -11.07349967956543,
            -6.415800094604492,
            -8.130900382995605
          ]
        },
        {
          "atom_index": 1813,
          "name": "CZ3",
          "element": "C",
          "coord": [
            -11.214300155639648,
            -6.28980016708374,
            -7.978499889373779
          ]
        },
        {
          "atom_index": 1814,
          "name": "CH2",
          "element": "C",
          "coord": [
            -11.181500434875488,
            -6.408899784088135,
            -8.046299934387207
          ]
        }
      ]
    },
    {
      "id": "H:235",
      "chain": "H",
      "resseq": 235,
      "icode": "",
      "resname": "THR",
      "hetflag": " ",
      "sasa": 0.0,
      "atoms": [
        {
          "atom_index": 1815,
          "name": "N",
          "element": "N",
          "coord": [
            -10.98900032043457,
            -5.973199844360352,
            -7.7778000831604
          ]
        },
        {
          "atom_index": 1816,
          "name": "CA",
          "element": "C",
          "coord": [
            -11.059900283813477,
            -6.045899868011475,
            -7.673799991607666
          ]
        },
        {
          "atom_index": 1817,
          "name": "C",
          "element": "C",
          "coord": [
            -11.191200256347656,
            -5.97629976272583,
            -7.645500183105469
          ]
        },
        {
          "atom_index": 1818,
          "name": "O",
          "element": "O",
          "coord": [
            -11.202899932861328,
            -5.855000019073486,
            -7.662899971008301
          ]
        },
        {
          "atom_index": 1819,
          "name": "CB",
          "element": "C",
          "coord": [
            -10.982500076293945,
            -6.0518999099731445,
            -7.543499946594238
          ]
        },
        {
          "atom_index": 1820,
          "name": "OG1",
          "element": "O",
          "coord": [
            -11.056599617004395,
            -6.129199981689453,
            -7.448999881744385
          ]
        },
        {
          "atom_index": 1821,
          "name": "CG2",
          "element": "C",
          "coord": [
            -10.96399974822998,
            -5.9131999015808105,
            -7.487199783325195
          ]
        }
      ]
    },
    {
      "id": "H:236",
      "chain": "H",
      "resseq": 236,
      "icode": "",
      "resname": "LEU",
      "hetflag": " ",
      "sasa": 0.0,
      "atoms": [
        {
          "atom_index": 1822,
          "name": "N",
          "element": "N",
          "coord": [
            -11.290200233459473,
            -6.053500175476074,
            -7.602799892425537
          ]
        },
        {
          "atom_index": 1823,
          "name": "CA",
          "element": "C",
          "coord": [
            -11.420700073242188,
            -5.997900009155273,
            -7.572000026702881
          ]
        },
        {
          "atom_index": 1824,
          "name": "C",
          "element": "C",
          "coord": [
            -11.43120002746582,
            -5.974299907684326,
            -7.4217000007629395
          ]
        },
        {
          "atom_index": 1825,
          "name": "O",
          "element": "O",
          "coord": [
            -11.431400299072266,
            -6.0690999031066895,
            -7.343400001525879
          ]
        },
        {
          "atom_index": 1826,
          "name": "CB",
          "element": "C",
          "coord": [
            -11.531499862670898,
            -6.0929999351501465,
            -7.618899822235107
          ]
        },
        {
          "atom_index": 1827,
          "name": "CG",
          "element": "C",
          "coord": [
            -11.536499977111816,
            -6.124499797821045,
            -7.768700122833252
          ]
        },
        {
          "atom_index": 1828,
          "name": "CD1",
          "element": "C",
          "coord": [
            -11.653599739074707,
            -6.217100143432617,
            -7.796199798583984
          ]
        },
        {
          "atom_index": 1829,
          "name": "CD2",
          "element": "C",
          "coord": [
            -11.550200462341309,
            -5.996600151062012,
            -7.8491997718811035
          ]
        }
      ]
    },
    {
      "id": "H:237",
      "chain": "H",
      "resseq": 237,
      "icode": "",
      "resname": "LEU",
      "hetflag": " ",
      "sasa": 0.0,
      "atoms": [
        {
          "atom_index": 1830,
          "name": "N",
          "element": "N",
          "coord": [
            -11.438599586486816,
            -5.847400188446045,
            -7.3821001052856445
          ]
        },
        {
          "atom_index": 1831,
          "name": "CA",
          "element": "C",
          "coord": [
            -11.448699951171875,
            -5.814199924468994,
            -7.241000175476074
          ]
        },
        {
          "atom_index": 1832,
          "name": "C",
          "element": "C",
          "coord": [
            -11.593199729919434,
            -5.822299957275391,
            -7.194900035858154
          ]
        },
        {
          "atom_index": 1833,
          "name": "O",
          "element": "O",
          "coord": [
            -11.680999755859375,
            -5.7540998458862305,
            -7.248600006103516
          ]
        },
        {
          "atom_index": 1834,
          "name": "CB",
          "element": "C",
          "coord": [
            -11.39330005645752,
            -5.674200057983398,
            -7.213900089263916
          ]
        },
        {
          "atom_index": 1835,
          "name": "CG",
          "element": "C",
          "coord": [
            -11.372699737548828,
            -5.64139986038208,
            -7.065299987792969
          ]
        },
        {
          "atom_index": 1836,
          "name": "CD1",
          "element": "C",
          "coord": [
            -11.289999961853027,
            -5.7505998611450195,
            -6.998000144958496
          ]
        },
        {
          "atom_index": 1837,
          "name": "CD2",
          "element": "C",
          "coord": [
            -11.30370044708252,
            -5.506499767303467,
            -7.051400184631348
          ]
        }
      ]
    },
    {
      "id": "H:238",
      "chain": "H",
      "resseq": 238,
      "icode": "",
      "resname": "GLU",
      "hetflag": " ",
      "sasa": 0.0,
      "atoms": [
        {
          "atom_index": 1838,
          "name": "N",
          "element": "N",
          "coord": [
            -11.616100311279297,
            -5.906300067901611,
            -7.094399929046631
          ]
        },
        {
          "atom_index": 1839,
          "name": "CA",
          "element": "C",
          "coord": [
            -11.749099731445312,
            -5.927999973297119,
            -7.0391998291015625
          ]
        },
        {
          "atom_index": 1840,
          "name": "C",
          "element": "C",
          "coord": [
            -11.80150032043457,
            -5.809899806976318,
            -6.96019983291626
          ]
        },
        {
          "atom_index": 1841,
          "name": "O",
          "element": "O",
          "coord": [
            -11.725099563598633,
            -5.725299835205078,
            -6.91480016708374
          ]
        },
        {
          "atom_index": 1842,
          "name": "CB",
          "element": "C",
          "coord": [
            -11.74940013885498,
            -6.052499771118164,
            -6.950699806213379
          ]
        },
        {
          "atom_index": 1843,
          "name": "CG",
          "element": "C",
          "coord": [
            -11.717000007629395,
            -6.180699825286865,
            -7.026299953460693
          ]
        },
        {
          "atom_index": 1844,
          "name": "CD",
          "element": "C",
          "coord": [
            -11.723600387573242,
            -6.304800033569336,
            -6.938600063323975
          ]
        },
        {
          "atom_index": 1845,
          "name": "OE1",
          "element": "O",
          "coord": [
            -11.831700325012207,
            -6.331699848175049,
            -6.880799770355225
          ]
        },
        {
          "atom_index": 1846,
          "name": "OE2",
          "element": "O",
          "coord": [
            -11.620699882507324,
            -6.375500202178955,
            -6.9278998374938965
          ]
        }
      ]
    },
    {
      "id": "H:239",
      "chain": "H",
      "resseq": 239,
      "icode": "",
      "resname": "PRO",
      "hetflag": " ",
      "sasa": 0.15838488936424255,
      "atoms": [
        {
          "atom_index": 1847,
          "name": "N",
          "element": "N",
          "coord": [
            -11.934300422668457,
            -5.802499771118164,
            -6.943600177764893
          ]
        },
        {
          "atom_index": 1848,
          "name": "CA",
          "element": "C",
          "coord": [
            -12.001299858093262,
            -5.695000171661377,
            -6.869999885559082
          ]
        },
        {
          "atom_index": 1849,
          "name": "C",
          "element": "C",
          "coord": [
            -11.958800315856934,
            -5.690400123596191,
            -6.724299907684326
          ]
        },
        {
          "atom_index": 1850,
          "name": "O",
          "element": "O",
          "coord": [
            -11.983200073242188,
            -5.784599781036377,
            -6.64870023727417
          ]
        },
        {
          "atom_index": 1851,
          "name": "CB",
          "element": "C",
          "coord": [
            -12.148799896240234,
            -5.729400157928467,
            -6.886199951171875
          ]
        },
        {
          "atom_index": 1852,
          "name": "CG",
          "element": "C",
          "coord": [
            -12.15250015258789,
            -5.792699813842773,
            -7.020400047302246
          ]
        },
        {
          "atom_index": 1853,
          "name": "CD",
          "element": "C",
          "coord": [
            -12.033599853515625,
            -5.885900020599365,
            -7.013299942016602
          ]
        }
      ]
    },
    {
      "id": "H:240",
      "chain": "H",
      "resseq": 240,
      "icode": "",
      "resname": "GLY",
      "hetflag": " ",
      "sasa": 0.09679638594388962,
      "atoms": [
        {
          "atom_index": 1854,
          "name": "N",
          "element": "N",
          "coord": [
            -11.8951997756958,
            -5.5802001953125,
            -6.685500144958496
          ]
        },
        {
          "atom_index": 1855,
          "name": "CA",
          "element": "C",
          "coord": [
            -11.849800109863281,
            -5.566100120544434,
            -6.548699855804443
          ]
        },
        {
          "atom_index": 1856,
          "name": "C",
          "element": "C",
          "coord": [
            -11.699799537658691,
            -5.583700180053711,
            -6.534900188446045
          ]
        },
        {
          "atom_index": 1857,
          "name": "O",
          "element": "O",
          "coord": [
            -11.633600234985352,
            -5.502299785614014,
            -6.471099853515625
          ]
        }
      ]
    },
    {
      "id": "H:241",
      "chain": "H",
      "resseq": 241,
      "icode": "",
      "resname": "ASP",
      "hetflag": " ",
      "sasa": 0.0,
      "atoms": [
        {
          "atom_index": 1858,
          "name": "N",
          "element": "N",
          "coord": [
            -11.645899772644043,
            -5.689599990844727,
            -6.594600200653076
          ]
        },
        {
          "atom_index": 1859,
          "name": "CA",
          "element": "C",
          "coord": [
            -11.503100395202637,
            -5.7164998054504395,
            -6.587299823760986
          ]
        },
        {
          "atom_index": 1860,
          "name": "C",
          "element": "C",
          "coord": [
            -11.419599533081055,
            -5.595099925994873,
            -6.627799987792969
          ]
        },
        {
          "atom_index": 1861,
          "name": "O",
          "element": "O",
          "coord": [
            -11.470199584960938,
            -5.498700141906738,
            -6.685800075531006
          ]
        },
        {
          "atom_index": 1862,
          "name": "CB",
          "element": "C",
          "coord": [
            -11.467700004577637,
            -5.834799766540527,
            -6.67710018157959
          ]
        },
        {
          "atom_index": 1863,
          "name": "CG",
          "element": "C",
          "coord": [
            -11.324199676513672,
            -5.881400108337402,
            -6.659299850463867
          ]
        },
        {
          "atom_index": 1864,
          "name": "OD1",
          "element": "O",
          "coord": [
            -11.279500007629395,
            -5.965700149536133,
            -6.740099906921387
          ]
        },
        {
          "atom_index": 1865,
          "name": "OD2",
          "element": "O",
          "coord": [
            -11.25629997253418,
            -5.835100173950195,
            -6.564799785614014
          ]
        }
      ]
    },
    {
      "id": "H:242",
      "chain": "H",
      "resseq": 242,
      "icode": "",
      "resname": "THR",
      "hetflag": " ",
      "sasa": 0.0,
      "atoms": [
        {
          "atom_index": 1866,
          "name": "N",
          "element": "N",
          "coord": [
            -11.29069995880127,
            -5.601799964904785,
            -6.59689998626709
          ]
        },
        {
          "atom_index": 1867,
          "name": "CA",
          "element": "C",
          "coord": [
            -11.196599960327148,
            -5.495200157165527,
            -6.628300189971924
          ]
        },
        {
          "atom_index": 1868,
          "name": "C",
          "element": "C",
          "coord": [
            -11.07229995727539,
            -5.5503997802734375,
            -6.698500156402588
          ]
        },
        {
          "atom_index": 1869,
          "name": "O",
          "element": "O",
          "coord": [
            -11.013400077819824,
            -5.649099826812744,
            -6.654600143432617
          ]
        },
        {
          "atom_index": 1870,
          "name": "CB",
          "element": "C",
          "coord": [
            -11.151100158691406,
            -5.422999858856201,
            -6.499300003051758
          ]
        },
        {
          "atom_index": 1871,
          "name": "OG1",
          "element": "O",
          "coord": [
            -11.264900207519531,
            -5.365600109100342,
            -6.433899879455566
          ]
        },
        {
          "atom_index": 1872,
          "name": "CG2",
          "element": "C",
          "coord": [
            -11.050000190734863,
            -5.313700199127197,
            -6.531199932098389
          ]
        }
      ]
    },
    {
      "id": "H:243",
      "chain": "H",
      "resseq": 243,
      "icode": "",
      "resname": "ILE",
      "hetflag": " ",
      "sasa": 0.0,
      "atoms": [
        {
          "atom_index": 1873,
          "name": "N",
          "element": "N",
          "coord": [
            -11.033699989318848,
            -5.486599922180176,
            -6.808300018310547
          ]
        },
        {
          "atom_index": 1874,
          "name": "CA",
          "element": "C",
          "coord": [
            -10.91450023651123,
            -5.527599811553955,
            -6.880899906158447
          ]
        },
        {
          "atom_index": 1875,
          "name": "C",
          "element": "C",
          "coord": [
            -10.806400299072266,
            -5.428899765014648,
            -6.839799880981445
          ]
        },
        {
          "atom_index": 1876,
          "name": "O",
          "element": "O",
          "coord": [
            -10.834199905395508,
            -5.310299873352051,
            -6.822999954223633
          ]
        },
        {
          "atom_index": 1877,
          "name": "CB",
          "element": "C",
          "coord": [
            -10.934700012207031,
            -5.5208001136779785,
            -7.033599853515625
          ]
        },
        {
          "atom_index": 1878,
          "name": "CG1",
          "element": "C",
          "coord": [
            -10.80739974975586,
            -5.567999839782715,
            -7.103700160980225
          ]
        },
        {
          "atom_index": 1879,
          "name": "CG2",
          "element": "C",
          "coord": [
            -10.970399856567383,
            -5.379000186920166,
            -7.076200008392334
          ]
        },
        {
          "atom_index": 1880,
          "name": "CD1",
          "element": "C",
          "coord": [
            -10.82040023803711,
            -5.578499794006348,
            -7.253200054168701
          ]
        }
      ]
    },
    {
      "id": "H:244",
      "chain": "H",
      "resseq": 244,
      "icode": "",
      "resname": "THR",
      "hetflag": " ",
      "sasa": 0.0,
      "atoms": [
        {
          "atom_index": 1881,
          "name": "N",
          "element": "N",
          "coord": [
            -10.683600425720215,
            -5.476900100708008,
            -6.823800086975098
          ]
        },
        {
          "atom_index": 1882,
          "name": "CA",
          "element": "C",
          "coord": [
            -10.574399948120117,
            -5.389599800109863,
            -6.780900001525879
          ]
        },
        {
          "atom_index": 1883,
          "name": "C",
          "element": "C",
          "coord": [
            -10.440799713134766,
            -5.410600185394287,
            -6.852200031280518
          ]
        },
        {
          "atom_index": 1884,
          "name": "O",
          "element": "O",
          "coord": [
            -10.373800277709961,
            -5.512899875640869,
            -6.832900047302246
          ]
        },
        {
          "atom_index": 1885,
          "name": "CB",
          "element": "C",
          "coord": [
            -10.548999786376953,
            -5.404799938201904,
            -6.629899978637695
          ]
        },
        {
          "atom_index": 1886,
          "name": "OG1",
          "element": "O",
          "coord": [
            -10.670100212097168,
            -5.379499912261963,
            -6.557600021362305
          ]
        },
        {
          "atom_index": 1887,
          "name": "CG2",
          "element": "C",
          "coord": [
            -10.442299842834473,
            -5.307799816131592,
            -6.584700107574463
          ]
        }
      ]
    },
    {
      "id": "H:245",
      "chain": "H",
      "resseq": 245,
      "icode": "",
      "resname": "PHE",
      "hetflag": " ",
      "sasa": 0.0,
      "atoms": [
        {
          "atom_index": 1888,
          "name": "N",
          "element": "N",
          "coord": [
            -10.402099609375,
            -5.3125,
            -6.9334001541137695
          ]
        },
        {
          "atom_index": 1889,
          "name": "CA",
          "element": "C",
          "coord": [
            -10.275300025939941,
            -5.3180999755859375,
            -7.004799842834473
          ]
        },
        {
          "atom_index": 1890,
          "name": "C",
          "element": "C",
          "coord": [
            -10.166600227355957,
            -5.259699821472168,
            -6.916200160980225
          ]
        },
        {
          "atom_index": 1891,
          "name": "O",
          "element": "O",
          "coord": [
            -10.190699577331543,
            -5.167600154876709,
            -6.838900089263916
          ]
        },
        {
          "atom_index": 1892,
          "name": "CB",
          "element": "C",
          "coord": [
            -10.280900001525879,
            -5.237599849700928,
            -7.134799957275391
          ]
        },
        {
          "atom_index": 1893,
          "name": "CG",
          "element": "C",
          "coord": [
            -10.377300262451172,
            -5.291800022125244,
            -7.2357001304626465
          ]
        },
        {
          "atom_index": 1894,
          "name": "CD1",
          "element": "C",
          "coord": [
            -10.513999938964844,
            -5.285799980163574,
            -7.2133002281188965
          ]
        },
        {
          "atom_index": 1895,
          "name": "CD2",
          "element": "C",
          "coord": [
            -10.331600189208984,
            -5.349400043487549,
            -7.353600025177002
          ]
        },
        {
          "atom_index": 1896,
          "name": "CE1",
          "element": "C",
          "coord": [
            -10.603500366210938,
            -5.336100101470947,
            -7.306700229644775
          ]
        },
        {
          "atom_index": 1897,
          "name": "CE2",
          "element": "C",
          "coord": [
            -10.42080020904541,
            -5.400000095367432,
            -7.4475998878479
          ]
        },
        {
          "atom_index": 1898,
          "name": "CZ",
          "element": "C",
          "coord": [
            -10.55679988861084,
            -5.393400192260742,
            -7.423999786376953
          ]
        }
      ]
    },
    {
      "id": "H:246",
      "chain": "H",
      "resseq": 246,
      "icode": "",
      "resname": "GLU",
      "hetflag": " ",
      "sasa": 0.0,
      "atoms": [
        {
          "atom_index": 1899,
          "name": "N",
          "element": "N",
          "coord": [
            -10.046899795532227,
            -5.314899921417236,
            -6.927599906921387
          ]
        },
        {
          "atom_index": 1900,
          "name": "CA",
          "element": "C",
          "coord": [
            -9.933300018310547,
            -5.26800012588501,
            -6.850399971008301
          ]
        },
        {
          "atom_index": 1901,
          "name": "C",
          "element": "C",
          "coord": [
            -9.810099601745605,
            -5.302000045776367,
            -6.932300090789795
          ]
        },
        {
          "atom_index": 1902,
          "name": "O",
          "element": "O",
          "coord": [
            -9.770500183105469,
            -5.418700218200684,
            -6.9405999183654785
          ]
        },
        {
          "atom_index": 1903,
          "name": "CB",
          "element": "C",
          "coord": [
            -9.926600456237793,
            -5.337900161743164,
            -6.714900016784668
          ]
        },
        {
          "atom_index": 1904,
          "name": "CG",
          "element": "C",
          "coord": [
            -9.834099769592285,
            -5.269899845123291,
            -6.616099834442139
          ]
        },
        {
          "atom_index": 1905,
          "name": "CD",
          "element": "C",
          "coord": [
            -9.818599700927734,
            -5.348899841308594,
            -6.48829984664917
          ]
        },
        {
          "atom_index": 1906,
          "name": "OE1",
          "element": "O",
          "coord": [
            -9.745800018310547,
            -5.4506001472473145,
            -6.489099979400635
          ]
        },
        {
          "atom_index": 1907,
          "name": "OE2",
          "element": "O",
          "coord": [
            -9.880599975585938,
            -5.309800148010254,
            -6.38700008392334
          ]
        }
      ]
    },
    {
      "id": "H:247",
      "chain": "H",
      "resseq": 247,
      "icode": "",
      "resname": "ALA",
      "hetflag": " ",
      "sasa": 0.0,
      "atoms": [
        {
          "atom_index": 1908,
          "name": "N",
          "element": "N",
          "coord": [
            -9.750800132751465,
            -5.200099945068359,
            -6.993800163269043
          ]
        },
        {
          "atom_index": 1909,
          "name": "CA",
          "element": "C",
          "coord": [
            -9.632800102233887,
            -5.220200061798096,
            -7.076399803161621
          ]
        },
        {
          "atom_index": 1910,
          "name": "C",
          "element": "C",
          "coord": [
            -9.520500183105469,
            -5.122099876403809,
            -7.0457000732421875
          ]
        },
        {
          "atom_index": 1911,
          "name": "O",
          "element": "O",
          "coord": [
            -9.538399696350098,
            -5.025000095367432,
            -6.97160005569458
          ]
        },
        {
          "atom_index": 1912,
          "name": "CB",
          "element": "C",
          "coord": [
            -9.671099662780762,
            -5.210700035095215,
            -7.223599910736084
          ]
        }
      ]
    },
    {
      "id": "H:248",
      "chain": "H",
      "resseq": 248,
      "icode": "",
      "resname": "THR",
      "hetflag": " ",
      "sasa": 0.0,
      "atoms": [
        {
          "atom_index": 1913,
          "name": "N",
          "element": "N",
          "coord": [
            -9.40429973602295,
            -5.150000095367432,
            -7.104000091552734
          ]
        },
        {
          "atom_index": 1914,
          "name": "CA",
          "element": "C",
          "coord": [
            -9.285900115966797,
            -5.067299842834473,
            -7.087900161743164
          ]
        },
        {
          "atom_index": 1915,
          "name": "C",
          "element": "C",
          "coord": [
            -9.221199989318848,
            -5.051499843597412,
            -7.225100040435791
          ]
        },
        {
          "atom_index": 1916,
          "name": "O",
          "element": "O",
          "coord": [
            -9.099300384521484,
            -5.040800094604492,
            -7.236999988555908
          ]
        },
        {
          "atom_index": 1917,
          "name": "CB",
          "element": "C",
          "coord": [
            -9.1850004196167,
            -5.131700038909912,
            -6.989999771118164
          ]
        },
        {
          "atom_index": 1918,
          "name": "OG1",
          "element": "O",
          "coord": [
            -9.14579963684082,
            -5.260499954223633,
            -7.03849983215332
          ]
        },
        {
          "atom_index": 1919,
          "name": "CG2",
          "element": "C",
          "coord": [
            -9.247099876403809,
            -5.146599769592285,
            -6.85260009765625
          ]
        }
      ]
    },
    {
      "id": "H:249",
      "chain": "H",
      "resseq": 249,
      "icode": "",
      "resname": "GLY",
      "hetflag": " ",
      "sasa": 0.0,
      "atoms": [
        {
          "atom_index": 1920,
          "name": "N",
          "element": "N",
          "coord": [
            -9.30519962310791,
            -5.050099849700928,
            -7.328499794006348
          ]
        },
        {
          "atom_index": 1921,
          "name": "CA",
          "element": "C",
          "coord": [
            -9.256400108337402,
            -5.035299777984619,
            -7.464399814605713
          ]
        },
        {
          "atom_index": 1922,
          "name": "C",
          "element": "C",
          "coord": [
            -9.306400299072266,
            -5.145699977874756,
            -7.554999828338623
          ]
        },
        {
          "atom_index": 1923,
          "name": "O",
          "element": "O",
          "coord": [
            -9.328499794006348,
            -5.257299900054932,
            -7.509399890899658
          ]
        }
      ]
    },
    {
      "id": "H:250",
      "chain": "H",
      "resseq": 250,
      "icode": "",
      "resname": "ASN",
      "hetflag": " ",
      "sasa": 0.0,
      "atoms": [
        {
          "atom_index": 1924,
          "name": "N",
          "element": "N",
          "coord": [
            -9.325499534606934,
            -5.1132001876831055,
            -7.682700157165527
          ]
        },
        {
          "atom_index": 1925,
          "name": "CA",
          "element": "C",
          "coord": [
            -9.371899604797363,
            -5.208700180053711,
            -7.783599853515625
          ]
        },
        {
          "atom_index": 1926,
          "name": "C",
          "element": "C",
          "coord": [
            -9.523900032043457,
            -5.229100227355957,
            -7.7866997718811035
          ]
        },
        {
          "atom_index": 1927,
          "name": "O",
          "element": "O",
          "coord": [
            -9.575300216674805,
            -5.305200099945068,
            -7.868599891662598
          ]
        },
        {
          "atom_index": 1928,
          "name": "CB",
          "element": "C",
          "coord": [
            -9.303099632263184,
            -5.343999862670898,
            -7.762899875640869
          ]
        },
        {
          "atom_index": 1929,
          "name": "CG",
          "element": "C",
          "coord": [
            -9.152199745178223,
            -5.332499980926514,
            -7.756899833679199
          ]
        },
        {
          "atom_index": 1930,
          "name": "OD1",
          "element": "O",
          "coord": [
            -9.086199760437012,
            -5.310400009155273,
            -7.858399868011475
          ]
        },
        {
          "atom_index": 1931,
          "name": "ND2",
          "element": "N",
          "coord": [
            -9.09689998626709,
            -5.34630012512207,
            -7.6371002197265625
          ]
        }
      ]
    },
    {
      "id": "H:251",
      "chain": "H",
      "resseq": 251,
      "icode": "",
      "resname": "LEU",
      "hetflag": " ",
      "sasa": 0.0,
      "atoms": [
        {
          "atom_index": 1932,
          "name": "N",
          "element": "N",
          "coord": [
            -9.595999717712402,
            -5.160600185394287,
            -7.699100017547607
          ]
        },
        {
          "atom_index": 1933,
          "name": "CA",
          "element": "C",
          "coord": [
            -9.74020004272461,
            -5.1753997802734375,
            -7.694499969482422
          ]
        },
        {
          "atom_index": 1934,
          "name": "C",
          "element": "C",
          "coord": [
            -9.818599700927734,
            -5.086699962615967,
            -7.789999961853027
          ]
        },
        {
          "atom_index": 1935,
          "name": "O",
          "element": "O",
          "coord": [
            -9.833100318908691,
            -4.967800140380859,
            -7.765500068664551
          ]
        },
        {
          "atom_index": 1936,
          "name": "CB",
          "element": "C",
          "coord": [
            -9.790900230407715,
            -5.1493000984191895,
            -7.5528998374938965
          ]
        },
        {
          "atom_index": 1937,
          "name": "CG",
          "element": "C",
          "coord": [
            -9.940299987792969,
            -5.115600109100342,
            -7.545199871063232
          ]
        },
        {
          "atom_index": 1938,
          "name": "CD1",
          "element": "C",
          "coord": [
            -10.021900177001953,
            -5.230599880218506,
            -7.601600170135498
          ]
        },
        {
          "atom_index": 1939,
          "name": "CD2",
          "element": "C",
          "coord": [
            -9.980199813842773,
            -5.087200164794922,
            -7.402299880981445
          ]
        }
      ]
    },
    {
      "id": "H:252",
      "chain": "H",
      "resseq": 252,
      "icode": "",
      "resname": "ILE",
      "hetflag": " ",
      "sasa": 0.0,
      "atoms": [
        {
          "atom_index": 1940,
          "name": "N",
          "element": "N",
          "coord": [
            -9.869500160217285,
            -5.143700122833252,
            -7.898600101470947
          ]
        },
        {
          "atom_index": 1941,
          "name": "CA",
          "element": "C",
          "coord": [
            -9.951700210571289,
            -5.065700054168701,
            -7.989500045776367
          ]
        },
        {
          "atom_index": 1942,
          "name": "C",
          "element": "C",
          "coord": [
            -10.083200454711914,
            -5.064599990844727,
            -7.912799835205078
          ]
        },
        {
          "atom_index": 1943,
          "name": "O",
          "element": "O",
          "coord": [
            -10.152099609375,
            -5.165299892425537,
            -7.906700134277344
          ]
        },
        {
          "atom_index": 1944,
          "name": "CB",
          "element": "C",
          "coord": [
            -9.972000122070312,
            -5.136300086975098,
            -8.123900413513184
          ]
        },
        {
          "atom_index": 1945,
          "name": "CG1",
          "element": "C",
          "coord": [
            -9.837499618530273,
            -5.183199882507324,
            -8.17959976196289
          ]
        },
        {
          "atom_index": 1946,
          "name": "CG2",
          "element": "C",
          "coord": [
            -10.039999961853027,
            -5.041999816894531,
            -8.221599578857422
          ]
        },
        {
          "atom_index": 1947,
          "name": "CD1",
          "element": "C",
          "coord": [
            -9.739700317382812,
            -5.073500156402588,
            -8.207900047302246
          ]
        }
      ]
    },
    {
      "id": "H:253",
      "chain": "H",
      "resseq": 253,
      "icode": "",
      "resname": "ALA",
      "hetflag": " ",
      "sasa": 0.0,
      "atoms": [
        {
          "atom_index": 1948,
          "name": "N",
          "element": "N",
          "coord": [
            -10.116999626159668,
            -4.951099872589111,
            -7.853099822998047
          ]
        },
        {
          "atom_index": 1949,
          "name": "CA",
          "element": "C",
          "coord": [
            -10.23639965057373,
            -4.940400123596191,
            -7.769599914550781
          ]
        },
        {
          "atom_index": 1950,
          "name": "C",
          "element": "C",
          "coord": [
            -10.373700141906738,
            -4.923999786376953,
            -7.832799911499023
          ]
        },
        {
          "atom_index": 1951,
          "name": "O",
          "element": "O",
          "coord": [
            -10.389100074768066,
            -4.870800018310547,
            -7.942999839782715
          ]
        },
        {
          "atom_index": 1952,
          "name": "CB",
          "element": "C",
          "coord": [
            -10.215200424194336,
            -4.829899787902832,
            -7.666600227355957
          ]
        }
      ]
    },
    {
      "id": "H:254",
      "chain": "H",
      "resseq": 254,
      "icode": "",
      "resname": "PRO",
      "hetflag": " ",
      "sasa": 0.0,
      "atoms": [
        {
          "atom_index": 1953,
          "name": "N",
          "element": "N",
          "coord": [
            -10.476499557495117,
            -4.970099925994873,
            -7.7600998878479
          ]
        },
        {
          "atom_index": 1954,
          "name": "CA",
          "element": "C",
          "coord": [
            -10.616900444030762,
            -4.964900016784668,
            -7.799799919128418
          ]
        },
        {
          "atom_index": 1955,
          "name": "C",
          "element": "C",
          "coord": [
            -10.664799690246582,
            -4.821100234985352,
            -7.797999858856201
          ]
        },
        {
          "atom_index": 1956,
          "name": "O",
          "element": "O",
          "coord": [
            -10.655799865722656,
            -4.7555999755859375,
            -7.695199966430664
          ]
        },
        {
          "atom_index": 1957,
          "name": "CB",
          "element": "C",
          "coord": [
            -10.686699867248535,
            -5.046999931335449,
            -7.691100120544434
          ]
        },
        {
          "atom_index": 1958,
          "name": "CG",
          "element": "C",
          "coord": [
            -10.578399658203125,
            -5.135200023651123,
            -7.636300086975098
          ]
        },
        {
          "atom_index": 1959,
          "name": "CD",
          "element": "C",
          "coord": [
            -10.461400032043457,
            -5.043399810791016,
            -7.633200168609619
          ]
        }
      ]
    },
    {
      "id": "H:255",
      "chain": "H",
      "resseq": 255,
      "icode": "",
      "resname": "TRP",
      "hetflag": " ",
      "sasa": 0.0,
      "atoms": [
        {
          "atom_index": 1960,
          "name": "N",
          "element": "N",
          "coord": [
            -10.714200019836426,
            -4.771200180053711,
            -7.910600185394287
          ]
        },
        {
          "atom_index": 1961,
          "name": "CA",
          "element": "C",
          "coord": [
            -10.765199661254883,
            -4.634799957275391,
            -7.914400100708008
          ]
        },
        {
          "atom_index": 1962,
          "name": "C",
          "element": "C",
          "coord": [
            -10.919099807739258,
            -4.6381001472473145,
            -7.923600196838379
          ]
        },
        {
          "atom_index": 1963,
          "name": "O",
          "element": "O",
          "coord": [
            -10.987600326538086,
            -4.563499927520752,
            -7.853499889373779
          ]
        },
        {
          "atom_index": 1964,
          "name": "CB",
          "element": "C",
          "coord": [
            -10.702099800109863,
            -4.5569000244140625,
            -8.030599594116211
          ]
        },
        {
          "atom_index": 1965,
          "name": "CG",
          "element": "C",
          "coord": [
            -10.734999656677246,
            -4.408400058746338,
            -8.031499862670898
          ]
        },
        {
          "atom_index": 1966,
          "name": "CD1",
          "element": "C",
          "coord": [
            -10.810799598693848,
            -4.339600086212158,
            -7.939599990844727
          ]
        },
        {
          "atom_index": 1967,
          "name": "CD2",
          "element": "C",
          "coord": [
            -10.700400352478027,
            -4.312900066375732,
            -8.13539981842041
          ]
        },
        {
          "atom_index": 1968,
          "name": "NE1",
          "element": "N",
          "coord": [
            -10.826299667358398,
            -4.2067999839782715,
            -7.981100082397461
          ]
        },
        {
          "atom_index": 1969,
          "name": "CE2",
          "element": "C",
          "coord": [
            -10.759400367736816,
            -4.187600135803223,
            -8.099599838256836
          ]
        },
        {
          "atom_index": 1970,
          "name": "CE3",
          "element": "C",
          "coord": [
            -10.62600040435791,
            -4.321199893951416,
            -8.255200386047363
          ]
        },
        {
          "atom_index": 1971,
          "name": "CZ2",
          "element": "C",
          "coord": [
            -10.746100425720215,
            -4.071599960327148,
            -8.178600311279297
          ]
        },
        {
          "atom_index": 1972,
          "name": "CZ3",
          "element": "C",
          "coord": [
            -10.612700462341309,
            -4.202899932861328,
            -8.336199760437012
          ]
        },
        {
          "atom_index": 1973,
          "name": "CH2",
          "element": "C",
          "coord": [
            -10.672499656677246,
            -4.081399917602539,
            -8.296199798583984
          ]
        }
      ]
    },
    {
      "id": "H:256",
      "chain": "H",
      "resseq": 256,
      "icode": "",
      "resname": "TYR",
      "hetflag": " ",
      "sasa": 0.1261194348335266,
      "atoms": [
        {
          "atom_index": 1974,
          "name": "N",
          "element": "N",
          "coord": [
            -10.972700119018555,
            -4.725100040435791,
            -8.009400367736816
          ]
        },
        {
          "atom_index": 1975,
          "name": "CA",
          "element": "C",
          "coord": [
            -11.117500305175781,
            -4.741099834442139,
            -8.024700164794922
          ]
        },
        {
          "atom_index": 1976,
          "name": "C",
          "element": "C",
          "coord": [
            -11.161100387573242,
            -4.886499881744385,
            -8.008299827575684
          ]
        },
        {
          "atom_index": 1977,
          "name": "O",
          "element": "O",
          "coord": [
            -11.091300010681152,
            -4.977499961853027,
            -8.050200462341309
          ]
        },
        {
          "atom_index": 1978,
          "name": "CB",
          "element": "C",
          "coord": [
            -11.164299964904785,
            -4.689499855041504,
            -8.160599708557129
          ]
        },
        {
          "atom_index": 1979,
          "name": "CG",
          "element": "C",
          "coord": [
            -11.154500007629395,
            -4.539899826049805,
            -8.173999786376953
          ]
        },
        {
          "atom_index": 1980,
          "name": "CD1",
          "element": "C",
          "coord": [
            -11.032099723815918,
            -4.478899955749512,
            -8.19950008392334
          ]
        },
        {
          "atom_index": 1981,
          "name": "CD2",
          "element": "C",
          "coord": [
            -11.267399787902832,
            -4.458700180053711,
            -8.159500122070312
          ]
        },
        {
          "atom_index": 1982,
          "name": "CE1",
          "element": "C",
          "coord": [
            -11.021499633789062,
            -4.341100215911865,
            -8.210399627685547
          ]
        },
        {
          "atom_index": 1983,
          "name": "CE2",
          "element": "C",
          "coord": [
            -11.257800102233887,
            -4.319699764251709,
            -8.170100212097168
          ]
        },
        {
          "atom_index": 1984,
          "name": "CZ",
          "element": "C",
          "coord": [
            -11.13379955291748,
            -4.2621002197265625,
            -8.195799827575684
          ]
        },
        {
          "atom_index": 1985,
          "name": "OH",
          "element": "O",
          "coord": [
            -11.120100021362305,
            -4.125899791717529,
            -8.207099914550781
          ]
        }
      ]
    },
    {
      "id": "H:257",
      "chain": "H",
      "resseq": 257,
      "icode": "",
      "resname": "ALA",
      "hetflag": " ",
      "sasa": 0.0,
      "atoms": [
        {
          "atom_index": 1986,
          "name": "N",
          "element": "N",
          "coord": [
            -11.276700019836426,
            -4.907700061798096,
            -7.946000099182129
          ]
        },
        {
          "atom_index": 1987,
          "name": "CA",
          "element": "C",
          "coord": [
            -11.32960033416748,
            -5.041999816894531,
            -7.923500061035156
          ]
        },
        {
          "atom_index": 1988,
          "name": "C",
          "element": "C",
          "coord": [
            -11.475700378417969,
            -5.047999858856201,
            -7.966000080108643
          ]
        },
        {
          "atom_index": 1989,
          "name": "O",
          "element": "O",
          "coord": [
            -11.535599708557129,
            -4.945499897003174,
            -8.000399589538574
          ]
        },
        {
          "atom_index": 1990,
          "name": "CB",
          "element": "C",
          "coord": [
            -11.316200256347656,
            -5.079899787902832,
            -7.776800155639648
          ]
        }
      ]
    },
    {
      "id": "H:258",
      "chain": "H",
      "resseq": 258,
      "icode": "",
      "resname": "PHE",
      "hetflag": " ",
      "sasa": 0.0,
      "atoms": [
        {
          "atom_index": 1991,
          "name": "N",
          "element": "N",
          "coord": [
            -11.533699989318848,
            -5.167600154876709,
            -7.962699890136719
          ]
        },
        {
          "atom_index": 1992,
          "name": "CA",
          "element": "C",
          "coord": [
            -11.67240047454834,
            -5.1828999519348145,
            -8.004199981689453
          ]
        },
        {
          "atom_index": 1993,
          "name": "C",
          "element": "C",
          "coord": [
            -11.760499954223633,
            -5.26039981842041,
            -7.905799865722656
          ]
        },
        {
          "atom_index": 1994,
          "name": "O",
          "element": "O",
          "coord": [
            -11.719300270080566,
            -5.36299991607666,
            -7.851399898529053
          ]
        },
        {
          "atom_index": 1995,
          "name": "CB",
          "element": "C",
          "coord": [
            -11.678400039672852,
            -5.251999855041504,
            -8.140700340270996
          ]
        },
        {
          "atom_index": 1996,
          "name": "CG",
          "element": "C",
          "coord": [
            -11.569499969482422,
            -5.210100173950195,
            -8.235799789428711
          ]
        },
        {
          "atom_index": 1997,
          "name": "CD1",
          "element": "C",
          "coord": [
            -11.438400268554688,
            -5.254700183868408,
            -8.218400001525879
          ]
        },
        {
          "atom_index": 1998,
          "name": "CD2",
          "element": "C",
          "coord": [
            -11.598400115966797,
            -5.128499984741211,
            -8.345000267028809
          ]
        },
        {
          "atom_index": 1999,
          "name": "CE1",
          "element": "C",
          "coord": [
            -11.337800025939941,
            -5.218900203704834,
            -8.308500289916992
          ]
        },
        {
          "atom_index": 2000,
          "name": "CE2",
          "element": "C",
          "coord": [
            -11.498499870300293,
            -5.092299938201904,
            -8.435500144958496
          ]
        },
        {
          "atom_index": 2001,
          "name": "CZ",
          "element": "C",
          "coord": [
            -11.367799758911133,
            -5.137800216674805,
            -8.4173002243042
          ]
        }
      ]
    },
    {
      "id": "H:259",
      "chain": "H",
      "resseq": 259,
      "icode": "",
      "resname": "ALA",
      "hetflag": " ",
      "sasa": 0.0,
      "atoms": [
        {
          "atom_index": 2002,
          "name": "N",
          "element": "N",
          "coord": [
            -11.881699562072754,
            -5.209400177001953,
            -7.883699893951416
          ]
        },
        {
          "atom_index": 2003,
          "name": "CA",
          "element": "C",
          "coord": [
            -11.980199813842773,
            -5.27370023727417,
            -7.796599864959717
          ]
        },
        {
          "atom_index": 2004,
          "name": "C",
          "element": "C",
          "coord": [
            -12.066300392150879,
            -5.3516998291015625,
            -7.895299911499023
          ]
        },
        {
          "atom_index": 2005,
          "name": "O",
          "element": "O",
          "coord": [
            -12.131500244140625,
            -5.293600082397461,
            -7.982699871063232
          ]
        },
        {
          "atom_index": 2006,
          "name": "CB",
          "element": "C",
          "coord": [
            -12.062999725341797,
            -5.170000076293945,
            -7.724599838256836
          ]
        }
      ]
    },
    {
      "id": "H:260",
      "chain": "H",
      "resseq": 260,
      "icode": "",
      "resname": "LEU",
      "hetflag": " ",
      "sasa": 0.0,
      "atoms": [
        {
          "atom_index": 2007,
          "name": "N",
          "element": "N",
          "coord": [
            -12.06719970703125,
            -5.483399868011475,
            -7.880300045013428
          ]
        },
        {
          "atom_index": 2008,
          "name": "CA",
          "element": "C",
          "coord": [
            -12.137499809265137,
            -5.569900035858154,
            -7.973800182342529
          ]
        },
        {
          "atom_index": 2009,
          "name": "C",
          "element": "C",
          "coord": [
            -12.281299591064453,
            -5.609799861907959,
            -7.944799900054932
          ]
        },
        {
          "atom_index": 2010,
          "name": "O",
          "element": "O",
          "coord": [
            -12.317399978637695,
            -5.638700008392334,
            -7.830999851226807
          ]
        },
        {
          "atom_index": 2011,
          "name": "CB",
          "element": "C",
          "coord": [
            -12.054300308227539,
            -5.696899890899658,
            -7.994800090789795
          ]
        },
        {
          "atom_index": 2012,
          "name": "CG",
          "element": "C",
          "coord": [
            -11.906200408935547,
            -5.67609977722168,
            -8.02750015258789
          ]
        },
        {
          "atom_index": 2013,
          "name": "CD1",
          "element": "C",
          "coord": [
            -11.83549976348877,
            -5.809899806976318,
            -8.029000282287598
          ]
        },
        {
          "atom_index": 2014,
          "name": "CD2",
          "element": "C",
          "coord": [
            -11.89229965209961,
            -5.603799819946289,
            -8.160099983215332
          ]
        }
      ]
    },
    {
      "id": "H:261",
      "chain": "H",
      "resseq": 261,
      "icode": "",
      "resname": "ASN",
      "hetflag": " ",
      "sasa": 0.09458957612514496,
      "atoms": [
        {
          "atom_index": 2015,
          "name": "N",
          "element": "N",
          "coord": [
            -12.361599922180176,
            -5.612599849700928,
            -8.05109977722168
          ]
        },
        {
          "atom_index": 2016,
          "name": "CA",
          "element": "C",
          "coord": [
            -12.50160026550293,
            -5.653900146484375,
            -8.044899940490723
          ]
        },
        {
          "atom_index": 2017,
          "name": "C",
          "element": "C",
          "coord": [
            -12.51449966430664,
            -5.787799835205078,
            -8.115599632263184
          ]
        },
        {
          "atom_index": 2018,
          "name": "O",
          "element": "O",
          "coord": [
            -12.50059986114502,
            -5.795300006866455,
            -8.238300323486328
          ]
        },
        {
          "atom_index": 2019,
          "name": "CB",
          "element": "C",
          "coord": [
            -12.591400146484375,
            -5.554100036621094,
            -8.11620044708252
          ]
        },
        {
          "atom_index": 2020,
          "name": "CG",
          "element": "C",
          "coord": [
            -12.600500106811523,
            -5.423299789428711,
            -8.043800354003906
          ]
        },
        {
          "atom_index": 2021,
          "name": "OD1",
          "element": "O",
          "coord": [
            -12.635700225830078,
            -5.418799877166748,
            -7.9257001876831055
          ]
        },
        {
          "atom_index": 2022,
          "name": "ND2",
          "element": "N",
          "coord": [
            -12.569600105285645,
            -5.314899921417236,
            -8.114100456237793
          ]
        }
      ]
    },
    {
      "id": "H:262",
      "chain": "H",
      "resseq": 262,
      "icode": "",
      "resname": "ARG",
      "hetflag": " ",
      "sasa": 0.5360075831413269,
      "atoms": [
        {
          "atom_index": 2023,
          "name": "N",
          "element": "N",
          "coord": [
            -12.541799545288086,
            -5.893099784851074,
            -8.039299964904785
          ]
        },
        {
          "atom_index": 2024,
          "name": "CA",
          "element": "C",
          "coord": [
            -12.555700302124023,
            -6.026100158691406,
            -8.097000122070312
          ]
        },
        {
          "atom_index": 2025,
          "name": "C",
          "element": "C",
          "coord": [
            -12.690699577331543,
            -6.05049991607666,
            -8.16469955444336
          ]
        },
        {
          "atom_index": 2026,
          "name": "O",
          "element": "O",
          "coord": [
            -12.795900344848633,
            -6.045400142669678,
            -8.101200103759766
          ]
        },
        {
          "atom_index": 2027,
          "name": "CB",
          "element": "C",
          "coord": [
            -12.534299850463867,
            -6.132299900054932,
            -7.989500045776367
          ]
        },
        {
          "atom_index": 2028,
          "name": "CG",
          "element": "C",
          "coord": [
            -12.39780044555664,
            -6.130099773406982,
            -7.9257001876831055
          ]
        },
        {
          "atom_index": 2029,
          "name": "CD",
          "element": "C",
          "coord": [
            -12.28849983215332,
            -6.172999858856201,
            -8.02180004119873
          ]
        },
        {
          "atom_index": 2030,
          "name": "NE",
          "element": "N",
          "coord": [
            -12.164799690246582,
            -6.201399803161621,
            -7.9492998123168945
          ]
        },
        {
          "atom_index": 2031,
          "name": "CZ",
          "element": "C",
          "coord": [
            -12.058199882507324,
            -6.260200023651123,
            -8.002599716186523
          ]
        },
        {
          "atom_index": 2032,
          "name": "NH1",
          "element": "N",
          "coord": [
            -12.059300422668457,
            -6.296899795532227,
            -8.130399703979492
          ]
        },
        {
          "atom_index": 2033,
          "name": "NH2",
          "element": "N",
          "coord": [
            -11.95110034942627,
            -6.2835001945495605,
            -7.9274001121521
          ]
        }
      ]
    },
    {
      "id": "H:263",
      "chain": "H",
      "resseq": 263,
      "icode": "",
      "resname": "GLY",
      "hetflag": " ",
      "sasa": 0.0,
      "atoms": [
        {
          "atom_index": 2034,
          "name": "N",
          "element": "N",
          "coord": [
            -12.686599731445312,
            -6.076399803161621,
            -8.294599533081055
          ]
        },
        {
          "atom_index": 2035,
          "name": "CA",
          "element": "C",
          "coord": [
            -12.807999610900879,
            -6.106200218200684,
            -8.368800163269043
          ]
        },
        {
          "atom_index": 2036,
          "name": "C",
          "element": "C",
          "coord": [
            -12.783900260925293,
            -6.242599964141846,
            -8.431099891662598
          ]
        },
        {
          "atom_index": 2037,
          "name": "O",
          "element": "O",
          "coord": [
            -12.668600082397461,
            -6.2855000495910645,
            -8.438599586486816
          ]
        }
      ]
    },
    {
      "id": "H:264",
      "chain": "H",
      "resseq": 264,
      "icode": "",
      "resname": "SER",
      "hetflag": " ",
      "sasa": 0.4098881483078003,
      "atoms": [
        {
          "atom_index": 2038,
          "name": "N",
          "element": "N",
          "coord": [
            -12.888199806213379,
            -6.311999797821045,
            -8.4753999710083
          ]
        },
        {
          "atom_index": 2039,
          "name": "CA",
          "element": "C",
          "coord": [
            -12.866700172424316,
            -6.443299770355225,
            -8.53600025177002
          ]
        },
        {
          "atom_index": 2040,
          "name": "C",
          "element": "C",
          "coord": [
            -12.899999618530273,
            -6.444399833679199,
            -8.684800148010254
          ]
        },
        {
          "atom_index": 2041,
          "name": "O",
          "element": "O",
          "coord": [
            -12.96150016784668,
            -6.351099967956543,
            -8.736700057983398
          ]
        },
        {
          "atom_index": 2042,
          "name": "CB",
          "element": "C",
          "coord": [
            -12.950200080871582,
            -6.549799919128418,
            -8.46500015258789
          ]
        },
        {
          "atom_index": 2043,
          "name": "OG",
          "element": "O",
          "coord": [
            -13.086600303649902,
            -6.537799835205078,
            -8.500499725341797
          ]
        }
      ]
    },
    {
      "id": "H:265",
      "chain": "H",
      "resseq": 265,
      "icode": "",
      "resname": "GLY",
      "hetflag": " ",
      "sasa": 0.0,
      "atoms": [
        {
          "atom_index": 2044,
          "name": "N",
          "element": "N",
          "coord": [
            -12.857999801635742,
            -6.550300121307373,
            -8.753000259399414
          ]
        },
        {
          "atom_index": 2045,
          "name": "CA",
          "element": "C",
          "coord": [
            -12.885899543762207,
            -6.56220006942749,
            -8.894700050354004
          ]
        },
        {
          "atom_index": 2046,
          "name": "C",
          "element": "C",
          "coord": [
            -12.811699867248535,
            -6.464200019836426,
            -8.983599662780762
          ]
        },
        {
          "atom_index": 2047,
          "name": "O",
          "element": "O",
          "coord": [
            -12.860099792480469,
            -6.429500102996826,
            -9.091300010681152
          ]
        }
      ]
    },
    {
      "id": "H:266",
      "chain": "H",
      "resseq": 266,
      "icode": "",
      "resname": "SER",
      "hetflag": " ",
      "sasa": 0.0,
      "atoms": [
        {
          "atom_index": 2048,
          "name": "N",
          "element": "N",
          "coord": [
            -12.695099830627441,
            -6.418399810791016,
            -8.93970012664795
          ]
        },
        {
          "atom_index": 2049,
          "name": "CA",
          "element": "C",
          "coord": [
            -12.61520004272461,
            -6.325500011444092,
            -9.019000053405762
          ]
        },
        {
          "atom_index": 2050,
          "name": "C",
          "element": "C",
          "coord": [
            -12.488100051879883,
            -6.399899959564209,
            -9.055000305175781
          ]
        },
        {
          "atom_index": 2051,
          "name": "O",
          "element": "O",
          "coord": [
            -12.471699714660645,
            -6.514999866485596,
            -9.01550006866455
          ]
        },
        {
          "atom_index": 2052,
          "name": "CB",
          "element": "C",
          "coord": [
            -12.581100463867188,
            -6.201200008392334,
            -8.937199592590332
          ]
        },
        {
          "atom_index": 2053,
          "name": "OG",
          "element": "O",
          "coord": [
            -12.50529956817627,
            -6.109399795532227,
            -9.013799667358398
          ]
        }
      ]
    },
    {
      "id": "H:267",
      "chain": "H",
      "resseq": 267,
      "icode": "",
      "resname": "GLY",
      "hetflag": " ",
      "sasa": 0.0,
      "atoms": [
        {
          "atom_index": 2054,
          "name": "N",
          "element": "N",
          "coord": [
            -12.397700309753418,
            -6.33650016784668,
            -9.128899574279785
          ]
        },
        {
          "atom_index": 2055,
          "name": "CA",
          "element": "C",
          "coord": [
            -12.275199890136719,
            -6.4054999351501465,
            -9.163800239562988
          ]
        },
        {
          "atom_index": 2056,
          "name": "C",
          "element": "C",
          "coord": [
            -12.191900253295898,
            -6.330999851226807,
            -9.264800071716309
          ]
        },
        {
          "atom_index": 2057,
          "name": "O",
          "element": "O",
          "coord": [
            -12.232500076293945,
            -6.22760009765625,
            -9.316499710083008
          ]
        }
      ]
    },
    {
      "id": "H:268",
      "chain": "H",
      "resseq": 268,
      "icode": "",
      "resname": "ILE",
      "hetflag": " ",
      "sasa": 0.0,
      "atoms": [
        {
          "atom_index": 2058,
          "name": "N",
          "element": "N",
          "coord": [
            -12.074999809265137,
            -6.38539981842041,
            -9.29319953918457
          ]
        },
        {
          "atom_index": 2059,
          "name": "CA",
          "element": "C",
          "coord": [
            -11.982799530029297,
            -6.325799942016602,
            -9.387900352478027
          ]
        },
        {
          "atom_index": 2060,
          "name": "C",
          "element": "C",
          "coord": [
            -11.986499786376953,
            -6.40310001373291,
            -9.519000053405762
          ]
        },
        {
          "atom_index": 2061,
          "name": "O",
          "element": "O",
          "coord": [
            -11.993599891662598,
            -6.525000095367432,
            -9.517200469970703
          ]
        },
        {
          "atom_index": 2062,
          "name": "CB",
          "element": "C",
          "coord": [
            -11.840499877929688,
            -6.333399772644043,
            -9.333800315856934
          ]
        },
        {
          "atom_index": 2063,
          "name": "CG1",
          "element": "C",
          "coord": [
            -11.830400466918945,
            -6.257800102233887,
            -9.201399803161621
          ]
        },
        {
          "atom_index": 2064,
          "name": "CG2",
          "element": "C",
          "coord": [
            -11.744099617004395,
            -6.280099868774414,
            -9.436400413513184
          ]
        },
        {
          "atom_index": 2065,
          "name": "CD1",
          "element": "C",
          "coord": [
            -11.695300102233887,
            -6.272799968719482,
            -9.134099960327148
          ]
        }
      ]
    },
    {
      "id": "H:269",
      "chain": "H",
      "resseq": 269,
      "icode": "",
      "resname": "ILE",
      "hetflag": " ",
      "sasa": 0.0,
      "atoms": [
        {
          "atom_index": 2066,
          "name": "N",
          "element": "N",
          "coord": [
            -11.981800079345703,
            -6.334000110626221,
            -9.632599830627441
          ]
        },
        {
          "atom_index": 2067,
          "name": "CA",
          "element": "C",
          "coord": [
            -11.982600212097168,
            -6.402400016784668,
            -9.762200355529785
          ]
        },
        {
          "atom_index": 2068,
          "name": "C",
          "element": "C",
          "coord": [
            -11.887399673461914,
            -6.335599899291992,
            -9.859999656677246
          ]
        },
        {
          "atom_index": 2069,
          "name": "O",
          "element": "O",
          "coord": [
            -11.853599548339844,
            -6.219399929046631,
            -9.843400001525879
          ]
        },
        {
          "atom_index": 2070,
          "name": "CB",
          "element": "C",
          "coord": [
            -12.123200416564941,
            -6.403900146484375,
            -9.828100204467773
          ]
        },
        {
          "atom_index": 2071,
          "name": "CG1",
          "element": "C",
          "coord": [
            -12.157500267028809,
            -6.265200138092041,
            -9.88129997253418
          ]
        },
        {
          "atom_index": 2072,
          "name": "CG2",
          "element": "C",
          "coord": [
            -12.228500366210938,
            -6.4456000328063965,
            -9.728799819946289
          ]
        },
        {
          "atom_index": 2073,
          "name": "CD1",
          "element": "C",
          "coord": [
            -12.27869987487793,
            -6.264800071716309,
            -9.969599723815918
          ]
        }
      ]
    },
    {
      "id": "H:270",
      "chain": "H",
      "resseq": 270,
      "icode": "",
      "resname": "THR",
      "hetflag": " ",
      "sasa": 0.0,
      "atoms": [
        {
          "atom_index": 2074,
          "name": "N",
          "element": "N",
          "coord": [
            -11.843999862670898,
            -6.40939998626709,
            -9.96150016784668
          ]
        },
        {
          "atom_index": 2075,
          "name": "CA",
          "element": "C",
          "coord": [
            -11.75469970703125,
            -6.354300022125244,
            -10.062800407409668
          ]
        },
        {
          "atom_index": 2076,
          "name": "C",
          "element": "C",
          "coord": [
            -11.829299926757812,
            -6.348599910736084,
            -10.195300102233887
          ]
        },
        {
          "atom_index": 2077,
          "name": "O",
          "element": "O",
          "coord": [
            -11.87090015411377,
            -6.451900005340576,
            -10.249199867248535
          ]
        },
        {
          "atom_index": 2078,
          "name": "CB",
          "element": "C",
          "coord": [
            -11.628899574279785,
            -6.440100193023682,
            -10.081299781799316
          ]
        },
        {
          "atom_index": 2079,
          "name": "OG1",
          "element": "O",
          "coord": [
            -11.557299613952637,
            -6.447000026702881,
            -9.9576997756958
          ]
        },
        {
          "atom_index": 2080,
          "name": "CG2",
          "element": "C",
          "coord": [
            -11.53950023651123,
            -6.3805999755859375,
            -10.187899589538574
          ]
        }
      ]
    },
    {
      "id": "H:271",
      "chain": "H",
      "resseq": 271,
      "icode": "",
      "resname": "SER",
      "hetflag": " ",
      "sasa": 0.0,
      "atoms": [
        {
          "atom_index": 2081,
          "name": "N",
          "element": "N",
          "coord": [
            -11.845499992370605,
            -6.227499961853027,
            -10.247900009155273
          ]
        },
        {
          "atom_index": 2082,
          "name": "CA",
          "element": "C",
          "coord": [
            -11.918100357055664,
            -6.207799911499023,
            -10.372599601745605
          ]
        },
        {
          "atom_index": 2083,
          "name": "C",
          "element": "C",
          "coord": [
            -11.879500389099121,
            -6.080100059509277,
            -10.445099830627441
          ]
        },
        {
          "atom_index": 2084,
          "name": "O",
          "element": "O",
          "coord": [
            -11.847100257873535,
            -5.979700088500977,
            -10.381999969482422
          ]
        },
        {
          "atom_index": 2085,
          "name": "CB",
          "element": "C",
          "coord": [
            -12.068400382995605,
            -6.203199863433838,
            -10.343999862670898
          ]
        },
        {
          "atom_index": 2086,
          "name": "OG",
          "element": "O",
          "coord": [
            -12.140199661254883,
            -6.163099765777588,
            -10.459099769592285
          ]
        }
      ]
    },
    {
      "id": "H:272",
      "chain": "H",
      "resseq": 272,
      "icode": "",
      "resname": "ASP",
      "hetflag": " ",
      "sasa": 0.9495737552642822,
      "atoms": [
        {
          "atom_index": 2087,
          "name": "N",
          "element": "N",
          "coord": [
            -11.883500099182129,
            -6.084499835968018,
            -10.577699661254883
          ]
        },
        {
          "atom_index": 2088,
          "name": "CA",
          "element": "C",
          "coord": [
            -11.853599548339844,
            -5.966700077056885,
            -10.656700134277344
          ]
        },
        {
          "atom_index": 2089,
          "name": "C",
          "element": "C",
          "coord": [
            -11.980400085449219,
            -5.918799877166748,
            -10.72599983215332
          ]
        },
        {
          "atom_index": 2090,
          "name": "O",
          "element": "O",
          "coord": [
            -11.975000381469727,
            -5.849899768829346,
            -10.82699966430664
          ]
        },
        {
          "atom_index": 2091,
          "name": "CB",
          "element": "C",
          "coord": [
            -11.746999740600586,
            -5.996099948883057,
            -10.760700225830078
          ]
        },
        {
          "atom_index": 2092,
          "name": "CG",
          "element": "C",
          "coord": [
            -11.6141996383667,
            -6.029099941253662,
            -10.699199676513672
          ]
        },
        {
          "atom_index": 2093,
          "name": "OD1",
          "element": "O",
          "coord": [
            -11.572400093078613,
            -5.959000110626221,
            -10.605199813842773
          ]
        },
        {
          "atom_index": 2094,
          "name": "OD2",
          "element": "O",
          "coord": [
            -11.55049991607666,
            -6.125100135803223,
            -10.746199607849121
          ]
        }
      ]
    },
    {
      "id": "H:273",
      "chain": "H",
      "resseq": 273,
      "icode": "",
      "resname": "ALA",
      "hetflag": " ",
      "sasa": 0.0,
      "atoms": [
        {
          "atom_index": 2095,
          "name": "N",
          "element": "N",
          "coord": [
            -12.094900131225586,
            -5.956600189208984,
            -10.671699523925781
          ]
        },
        {
          "atom_index": 2096,
          "name": "CA",
          "element": "C",
          "coord": [
            -12.221400260925293,
            -5.91510009765625,
            -10.728400230407715
          ]
        },
        {
          "atom_index": 2097,
          "name": "C",
          "element": "C",
          "coord": [
            -12.254500389099121,
            -5.775599956512451,
            -10.675600051879883
          ]
        },
        {
          "atom_index": 2098,
          "name": "O",
          "element": "O",
          "coord": [
            -12.231800079345703,
            -5.746399879455566,
            -10.558300018310547
          ]
        },
        {
          "atom_index": 2099,
          "name": "CB",
          "element": "C",
          "coord": [
            -12.329099655151367,
            -6.012800216674805,
            -10.689299583435059
          ]
        }
      ]
    },
    {
      "id": "H:274",
      "chain": "H",
      "resseq": 274,
      "icode": "",
      "resname": "PRO",
      "hetflag": " ",
      "sasa": 1.3228839635849,
      "atoms": [
        {
          "atom_index": 2100,
          "name": "N",
          "element": "N",
          "coord": [
            -12.31029987335205,
            -5.6880998611450195,
            -10.76159954071045
          ]
        },
        {
          "atom_index": 2101,
          "name": "CA",
          "element": "C",
          "coord": [
            -12.347399711608887,
            -5.550300121307373,
            -10.727499961853027
          ]
        },
        {
          "atom_index": 2102,
          "name": "C",
          "element": "C",
          "coord": [
            -12.452400207519531,
            -5.538099765777588,
            -10.618800163269043
          ]
        },
        {
          "atom_index": 2103,
          "name": "O",
          "element": "O",
          "coord": [
            -12.547800064086914,
            -5.613800048828125,
            -10.617199897766113
          ]
        },
        {
          "atom_index": 2104,
          "name": "CB",
          "element": "C",
          "coord": [
            -12.397600173950195,
            -5.495800018310547,
            -10.860300064086914
          ]
        },
        {
          "atom_index": 2105,
          "name": "CG",
          "element": "C",
          "coord": [
            -12.4621000289917,
            -5.616199970245361,
            -10.921099662780762
          ]
        },
        {
          "atom_index": 2106,
          "name": "CD",
          "element": "C",
          "coord": [
            -12.357500076293945,
            -5.721499919891357,
            -10.89739990234375
          ]
        }
      ]
    },
    {
      "id": "H:275",
      "chain": "H",
      "resseq": 275,
      "icode": "",
      "resname": "VAL",
      "hetflag": " ",
      "sasa": 0.0,
      "atoms": [
        {
          "atom_index": 2107,
          "name": "N",
          "element": "N",
          "coord": [
            -12.43529987335205,
            -5.442800045013428,
            -10.528400421142578
          ]
        },
        {
          "atom_index": 2108,
          "name": "CA",
          "element": "C",
          "coord": [
            -12.534099578857422,
            -5.423299789428711,
            -10.423500061035156
          ]
        },
        {
          "atom_index": 2109,
          "name": "C",
          "element": "C",
          "coord": [
            -12.639699935913086,
            -5.328499794006348,
            -10.477399826049805
          ]
        },
        {
          "atom_index": 2110,
          "name": "O",
          "element": "O",
          "coord": [
            -12.605799674987793,
            -5.230000019073486,
            -10.541299819946289
          ]
        },
        {
          "atom_index": 2111,
          "name": "CB",
          "element": "C",
          "coord": [
            -12.472999572753906,
            -5.35860013961792,
            -10.29800033569336
          ]
        },
        {
          "atom_index": 2112,
          "name": "CG1",
          "element": "C",
          "coord": [
            -12.582799911499023,
            -5.327899932861328,
            -10.196399688720703
          ]
        },
        {
          "atom_index": 2113,
          "name": "CG2",
          "element": "C",
          "coord": [
            -12.369400024414062,
            -5.450200080871582,
            -10.237500190734863
          ]
        }
      ]
    },
    {
      "id": "H:276",
      "chain": "H",
      "resseq": 276,
      "icode": "",
      "resname": "HIS",
      "hetflag": " ",
      "sasa": 3.7670822143554688,
      "atoms": [
        {
          "atom_index": 2114,
          "name": "N",
          "element": "N",
          "coord": [
            -12.767000198364258,
            -5.357699871063232,
            -10.453399658203125
          ]
        },
        {
          "atom_index": 2115,
          "name": "CA",
          "element": "C",
          "coord": [
            -12.874300003051758,
            -5.270199775695801,
            -10.499699592590332
          ]
        },
        {
          "atom_index": 2116,
          "name": "C",
          "element": "C",
          "coord": [
            -12.975500106811523,
            -5.244699954986572,
            -10.390800476074219
          ]
        },
        {
          "atom_index": 2117,
          "name": "O",
          "element": "O",
          "coord": [
            -12.968899726867676,
            -5.303899765014648,
            -10.283100128173828
          ]
        },
        {
          "atom_index": 2118,
          "name": "CB",
          "element": "C",
          "coord": [
            -12.9483003616333,
            -5.328700065612793,
            -10.619799613952637
          ]
        },
        {
          "atom_index": 2119,
          "name": "CG",
          "element": "C",
          "coord": [
            -12.876500129699707,
            -5.311600208282471,
            -10.749500274658203
          ]
        },
        {
          "atom_index": 2120,
          "name": "ND1",
          "element": "N",
          "coord": [
            -12.942999839782715,
            -5.29580020904541,
            -10.869199752807617
          ]
        },
        {
          "atom_index": 2121,
          "name": "CD2",
          "element": "C",
          "coord": [
            -12.744500160217285,
            -5.310999870300293,
            -10.779500007629395
          ]
        },
        {
          "atom_index": 2122,
          "name": "CE1",
          "element": "C",
          "coord": [
            -12.854900360107422,
            -5.286399841308594,
            -10.967300415039062
          ]
        },
        {
          "atom_index": 2123,
          "name": "NE2",
          "element": "N",
          "coord": [
            -12.733699798583984,
            -5.295400142669678,
            -10.915499687194824
          ]
        }
      ]
    },
    {
      "id": "H:277",
      "chain": "H",
      "resseq": 277,
      "icode": "",
      "resname": "ASP",
      "hetflag": " ",
      "sasa": 6.069915771484375,
      "atoms": [
        {
          "atom_index": 2124,
          "name": "N",
          "element": "N",
          "coord": [
            -13.068599700927734,
            -5.154300212860107,
            -10.420000076293945
          ]
        },
        {
          "atom_index": 2125,
          "name": "CA",
          "element": "C",
          "coord": [
            -13.175100326538086,
            -5.1203999519348145,
            -10.326899528503418
          ]
        },
        {
          "atom_index": 2126,
          "name": "C",
          "element": "C",
          "coord": [
            -13.289199829101562,
            -5.2154998779296875,
            -10.36139965057373
          ]
        },
        {
          "atom_index": 2127,
          "name": "O",
          "element": "O",
          "coord": [
            -13.387900352478027,
            -5.178999900817871,
            -10.427000045776367
          ]
        },
        {
          "atom_index": 2128,
          "name": "CB",
          "element": "C",
          "coord": [
            -13.219400405883789,
            -4.975800037384033,
            -10.345000267028809
          ]
        },
        {
          "atom_index": 2129,
          "name": "CG",
          "element": "C",
          "coord": [
            -13.29539966583252,
            -4.924699783325195,
            -10.225199699401855
          ]
        },
        {
          "atom_index": 2130,
          "name": "OD1",
          "element": "O",
          "coord": [
            -13.235300064086914,
            -4.923099994659424,
            -10.115099906921387
          ]
        },
        {
          "atom_index": 2131,
          "name": "OD2",
          "element": "O",
          "coord": [
            -13.414199829101562,
            -4.8871002197265625,
            -10.240900039672852
          ]
        }
      ]
    },
    {
      "id": "H:278",
      "chain": "H",
      "resseq": 278,
      "icode": "",
      "resname": "CYS",
      "hetflag": " ",
      "sasa": 0.0,
      "atoms": [
        {
          "atom_index": 2132,
          "name": "N",
          "element": "N",
          "coord": [
            -13.271699905395508,
            -5.339300155639648,
            -10.316800117492676
          ]
        },
        {
          "atom_index": 2133,
          "name": "CA",
          "element": "C",
          "coord": [
            -13.36520004272461,
            -5.446199893951416,
            -10.34160041809082
          ]
        },
        {
          "atom_index": 2134,
          "name": "C",
          "element": "C",
          "coord": [
            -13.37969970703125,
            -5.521399974822998,
            -10.210700035095215
          ]
        },
        {
          "atom_index": 2135,
          "name": "O",
          "element": "O",
          "coord": [
            -13.282999992370605,
            -5.535200119018555,
            -10.137100219726562
          ]
        },
        {
          "atom_index": 2136,
          "name": "CB",
          "element": "C",
          "coord": [
            -13.306500434875488,
            -5.53380012512207,
            -10.452300071716309
          ]
        },
        {
          "atom_index": 2137,
          "name": "SG",
          "element": "S",
          "coord": [
            -13.322799682617188,
            -5.713900089263916,
            -10.432000160217285
          ]
        }
      ]
    },
    {
      "id": "H:279",
      "chain": "H",
      "resseq": 279,
      "icode": "",
      "resname": "ASN",
      "hetflag": " ",
      "sasa": 1.4292430877685547,
      "atoms": [
        {
          "atom_index": 2138,
          "name": "N",
          "element": "N",
          "coord": [
            -13.500399589538574,
            -5.567399978637695,
            -10.17959976196289
          ]
        },
        {
          "atom_index": 2139,
          "name": "CA",
          "element": "C",
          "coord": [
            -13.523699760437012,
            -5.642199993133545,
            -10.0556001663208
          ]
        },
        {
          "atom_index": 2140,
          "name": "C",
          "element": "C",
          "coord": [
            -13.555800437927246,
            -5.788899898529053,
            -10.088000297546387
          ]
        },
        {
          "atom_index": 2141,
          "name": "O",
          "element": "O",
          "coord": [
            -13.625,
            -5.8165998458862305,
            -10.185799598693848
          ]
        },
        {
          "atom_index": 2142,
          "name": "CB",
          "element": "C",
          "coord": [
            -13.639399528503418,
            -5.579400062561035,
            -9.977800369262695
          ]
        },
        {
          "atom_index": 2143,
          "name": "CG",
          "element": "C",
          "coord": [
            -13.651399612426758,
            -5.633999824523926,
            -9.83590030670166
          ]
        },
        {
          "atom_index": 2144,
          "name": "OD1",
          "element": "O",
          "coord": [
            -13.56089973449707,
            -5.618000030517578,
            -9.753399848937988
          ]
        },
        {
          "atom_index": 2145,
          "name": "ND2",
          "element": "N",
          "coord": [
            -13.763500213623047,
            -5.698800086975098,
            -9.806900024414062
          ]
        }
      ]
    },
    {
      "id": "H:280",
      "chain": "H",
      "resseq": 280,
      "icode": "",
      "resname": "THR",
      "hetflag": " ",
      "sasa": 0.0,
      "atoms": [
        {
          "atom_index": 2146,
          "name": "N",
          "element": "N",
          "coord": [
            -13.505200386047363,
            -5.882800102233887,
            -10.008000373840332
          ]
        },
        {
          "atom_index": 2147,
          "name": "CA",
          "element": "C",
          "coord": [
            -13.530400276184082,
            -6.025599956512451,
            -10.032299995422363
          ]
        },
        {
          "atom_index": 2148,
          "name": "C",
          "element": "C",
          "coord": [
            -13.542099952697754,
            -6.106100082397461,
            -9.903499603271484
          ]
        },
        {
          "atom_index": 2149,
          "name": "O",
          "element": "O",
          "coord": [
            -13.519800186157227,
            -6.053999900817871,
            -9.794699668884277
          ]
        },
        {
          "atom_index": 2150,
          "name": "CB",
          "element": "C",
          "coord": [
            -13.418299674987793,
            -6.088699817657471,
            -10.117300033569336
          ]
        },
        {
          "atom_index": 2151,
          "name": "OG1",
          "element": "O",
          "coord": [
            -13.445899963378906,
            -6.22760009765625,
            -10.13860034942627
          ]
        },
        {
          "atom_index": 2152,
          "name": "CG2",
          "element": "C",
          "coord": [
            -13.285099983215332,
            -6.075399875640869,
            -10.046699523925781
          ]
        }
      ]
    },
    {
      "id": "H:281",
      "chain": "H",
      "resseq": 281,
      "icode": "",
      "resname": "LYS",
      "hetflag": " ",
      "sasa": 1.4196803569793701,
      "atoms": [
        {
          "atom_index": 2153,
          "name": "N",
          "element": "N",
          "coord": [
            -13.578300476074219,
            -6.233500003814697,
            -9.916000366210938
          ]
        },
        {
          "atom_index": 2154,
          "name": "CA",
          "element": "C",
          "coord": [
            -13.591300010681152,
            -6.320000171661377,
            -9.799200057983398
          ]
        },
        {
          "atom_index": 2155,
          "name": "C",
          "element": "C",
          "coord": [
            -13.48169994354248,
            -6.424099922180176,
            -9.804900169372559
          ]
        },
        {
          "atom_index": 2156,
          "name": "O",
          "element": "O",
          "coord": [
            -13.4576997756958,
            -6.495100021362305,
            -9.708600044250488
          ]
        },
        {
          "atom_index": 2157,
          "name": "CB",
          "element": "C",
          "coord": [
            -13.727399826049805,
            -6.390999794006348,
            -9.795999526977539
          ]
        },
        {
          "atom_index": 2158,
          "name": "CG",
          "element": "C",
          "coord": [
            -13.848999977111816,
            -6.297800064086914,
            -9.792900085449219
          ]
        },
        {
          "atom_index": 2159,
          "name": "CD",
          "element": "C",
          "coord": [
            -13.963000297546387,
            -6.3460001945495605,
            -9.699999809265137
          ]
        },
        {
          "atom_index": 2160,
          "name": "CE",
          "element": "C",
          "coord": [
            -14.013699531555176,
            -6.488100051879883,
            -9.730799674987793
          ]
        },
        {
          "atom_index": 2161,
          "name": "NZ",
          "element": "N",
          "coord": [
            -13.923100471496582,
            -6.598599910736084,
            -9.681300163269043
          ]
        }
      ]
    },
    {
      "id": "H:282",
      "chain": "H",
      "resseq": 282,
      "icode": "",
      "resname": "CYS",
      "hetflag": " ",
      "sasa": 0.0,
      "atoms": [
        {
          "atom_index": 2162,
          "name": "N",
          "element": "N",
          "coord": [
            -13.414400100708008,
            -6.43179988861084,
            -9.918499946594238
          ]
        },
        {
          "atom_index": 2163,
          "name": "CA",
          "element": "C",
          "coord": [
            -13.30780029296875,
            -6.528800010681152,
            -9.936699867248535
          ]
        },
        {
          "atom_index": 2164,
          "name": "C",
          "element": "C",
          "coord": [
            -13.196200370788574,
            -6.473899841308594,
            -10.026000022888184
          ]
        },
        {
          "atom_index": 2165,
          "name": "O",
          "element": "O",
          "coord": [
            -13.219300270080566,
            -6.440100193023682,
            -10.142800331115723
          ]
        },
        {
          "atom_index": 2166,
          "name": "CB",
          "element": "C",
          "coord": [
            -13.364899635314941,
            -6.6579999923706055,
            -9.9975004196167
          ]
        },
        {
          "atom_index": 2167,
          "name": "SG",
          "element": "S",
          "coord": [
            -13.234100341796875,
            -6.766600131988525,
            -10.060600280761719
          ]
        }
      ]
    },
    {
      "id": "H:283",
      "chain": "H",
      "resseq": 283,
      "icode": "",
      "resname": "GLN",
      "hetflag": " ",
      "sasa": 0.0,
      "atoms": [
        {
          "atom_index": 2168,
          "name": "N",
          "element": "N",
          "coord": [
            -13.075200080871582,
            -6.46619987487793,
            -9.97089958190918
          ]
        },
        {
          "atom_index": 2169,
          "name": "CA",
          "element": "C",
          "coord": [
            -12.95989990234375,
            -6.414899826049805,
            -10.0447998046875
          ]
        },
        {
          "atom_index": 2170,
          "name": "C",
          "element": "C",
          "coord": [
            -12.848799705505371,
            -6.5167999267578125,
            -10.0600004196167
          ]
        },
        {
          "atom_index": 2171,
          "name": "O",
          "element": "O",
          "coord": [
            -12.824299812316895,
            -6.59660005569458,
            -9.970100402832031
          ]
        },
        {
          "atom_index": 2172,
          "name": "CB",
          "element": "C",
          "coord": [
            -12.902299880981445,
            -6.291999816894531,
            -9.974699974060059
          ]
        },
        {
          "atom_index": 2173,
          "name": "CG",
          "element": "C",
          "coord": [
            -12.783900260925293,
            -6.229100227355957,
            -10.047800064086914
          ]
        },
        {
          "atom_index": 2174,
          "name": "CD",
          "element": "C",
          "coord": [
            -12.82509994506836,
            -6.161399841308594,
            -10.176799774169922
          ]
        },
        {
          "atom_index": 2175,
          "name": "OE1",
          "element": "O",
          "coord": [
            -12.906800270080566,
            -6.070099830627441,
            -10.17609977722168
          ]
        },
        {
          "atom_index": 2176,
          "name": "NE2",
          "element": "N",
          "coord": [
            -12.769100189208984,
            -6.205999851226807,
            -10.288100242614746
          ]
        }
      ]
    },
    {
      "id": "H:284",
      "chain": "H",
      "resseq": 284,
      "icode": "",
      "resname": "THR",
      "hetflag": " ",
      "sasa": 0.0,
      "atoms": [
        {
          "atom_index": 2177,
          "name": "N",
          "element": "N",
          "coord": [
            -12.781700134277344,
            -6.513000011444092,
            -10.174300193786621
          ]
        },
        {
          "atom_index": 2178,
          "name": "CA",
          "element": "C",
          "coord": [
            -12.670900344848633,
            -6.603300094604492,
            -10.201399803161621
          ]
        },
        {
          "atom_index": 2179,
          "name": "C",
          "element": "C",
          "coord": [
            -12.563899993896484,
            -6.5233001708984375,
            -10.274299621582031
          ]
        },
        {
          "atom_index": 2180,
          "name": "O",
          "element": "O",
          "coord": [
            -12.591300010681152,
            -6.419000148773193,
            -10.332300186157227
          ]
        },
        {
          "atom_index": 2181,
          "name": "CB",
          "element": "C",
          "coord": [
            -12.710200309753418,
            -6.724100112915039,
            -10.292699813842773
          ]
        },
        {
          "atom_index": 2182,
          "name": "OG1",
          "element": "O",
          "coord": [
            -12.684900283813477,
            -6.690999984741211,
            -10.429900169372559
          ]
        },
        {
          "atom_index": 2183,
          "name": "CG2",
          "element": "C",
          "coord": [
            -12.856900215148926,
            -6.758999824523926,
            -10.277000427246094
          ]
        }
      ]
    },
    {
      "id": "H:285",
      "chain": "H",
      "resseq": 285,
      "icode": "",
      "resname": "PRO",
      "hetflag": " ",
      "sasa": 0.0,
      "atoms": [
        {
          "atom_index": 2184,
          "name": "N",
          "element": "N",
          "coord": [
            -12.439900398254395,
            -6.572400093078613,
            -10.272700309753418
          ]
        },
        {
          "atom_index": 2185,
          "name": "CA",
          "element": "C",
          "coord": [
            -12.330499649047852,
            -6.503300189971924,
            -10.339500427246094
          ]
        },
        {
          "atom_index": 2186,
          "name": "C",
          "element": "C",
          "coord": [
            -12.3548002243042,
            -6.478600025177002,
            -10.487299919128418
          ]
        },
        {
          "atom_index": 2187,
          "name": "O",
          "element": "O",
          "coord": [
            -12.288999557495117,
            -6.394700050354004,
            -10.54640007019043
          ]
        },
        {
          "atom_index": 2188,
          "name": "CB",
          "element": "C",
          "coord": [
            -12.212599754333496,
            -6.595600128173828,
            -10.315299987792969
          ]
        },
        {
          "atom_index": 2189,
          "name": "CG",
          "element": "C",
          "coord": [
            -12.243900299072266,
            -6.652400016784668,
            -10.18220043182373
          ]
        },
        {
          "atom_index": 2190,
          "name": "CD",
          "element": "C",
          "coord": [
            -12.389200210571289,
            -6.68720006942749,
            -10.195799827575684
          ]
        }
      ]
    },
    {
      "id": "H:286",
      "chain": "H",
      "resseq": 286,
      "icode": "",
      "resname": "HIS",
      "hetflag": " ",
      "sasa": 0.9977749586105347,
      "atoms": [
        {
          "atom_index": 2191,
          "name": "N",
          "element": "N",
          "coord": [
            -12.446999549865723,
            -6.551000118255615,
            -10.54889965057373
          ]
        },
        {
          "atom_index": 2192,
          "name": "CA",
          "element": "C",
          "coord": [
            -12.471500396728516,
            -6.527299880981445,
            -10.690600395202637
          ]
        },
        {
          "atom_index": 2193,
          "name": "C",
          "element": "C",
          "coord": [
            -12.583399772644043,
            -6.426499843597412,
            -10.711099624633789
          ]
        },
        {
          "atom_index": 2194,
          "name": "O",
          "element": "O",
          "coord": [
            -12.595499992370605,
            -6.367400169372559,
            -10.818300247192383
          ]
        },
        {
          "atom_index": 2195,
          "name": "CB",
          "element": "C",
          "coord": [
            -12.507599830627441,
            -6.656300067901611,
            -10.763500213623047
          ]
        },
        {
          "atom_index": 2196,
          "name": "CG",
          "element": "C",
          "coord": [
            -12.391599655151367,
            -6.747900009155273,
            -10.787599563598633
          ]
        },
        {
          "atom_index": 2197,
          "name": "ND1",
          "element": "N",
          "coord": [
            -12.26140022277832,
            -6.703800201416016,
            -10.79259967803955
          ]
        },
        {
          "atom_index": 2198,
          "name": "CD2",
          "element": "C",
          "coord": [
            -12.387299537658691,
            -6.881100177764893,
            -10.81190013885498
          ]
        },
        {
          "atom_index": 2199,
          "name": "CE1",
          "element": "C",
          "coord": [
            -12.18179988861084,
            -6.805799961090088,
            -10.81879997253418
          ]
        },
        {
          "atom_index": 2200,
          "name": "NE2",
          "element": "N",
          "coord": [
            -12.255800247192383,
            -6.914400100708008,
            -10.830900192260742
          ]
        }
      ]
    },
    {
      "id": "H:287",
      "chain": "H",
      "resseq": 287,
      "icode": "",
      "resname": "GLY",
      "hetflag": " ",
      "sasa": 0.0,
      "atoms": [
        {
          "atom_index": 2201,
          "name": "N",
          "element": "N",
          "coord": [
            -12.664999961853027,
            -6.407199859619141,
            -10.608400344848633
          ]
        },
        {
          "atom_index": 2202,
          "name": "CA",
          "element": "C",
          "coord": [
            -12.774399757385254,
            -6.313000202178955,
            -10.618000030517578
          ]
        },
        {
          "atom_index": 2203,
          "name": "C",
          "element": "C",
          "coord": [
            -12.884499549865723,
            -6.351900100708008,
            -10.522700309753418
          ]
        },
        {
          "atom_index": 2204,
          "name": "O",
          "element": "O",
          "coord": [
            -12.872400283813477,
            -6.452899932861328,
            -10.454500198364258
          ]
        }
      ]
    },
    {
      "id": "H:288",
      "chain": "H",
      "resseq": 288,
      "icode": "",
      "resname": "ALA",
      "hetflag": " ",
      "sasa": 0.0,
      "atoms": [
        {
          "atom_index": 2205,
          "name": "N",
          "element": "N",
          "coord": [
            -12.991399765014648,
            -6.273099899291992,
            -10.516200065612793
          ]
        },
        {
          "atom_index": 2206,
          "name": "CA",
          "element": "C",
          "coord": [
            -13.102499961853027,
            -6.304999828338623,
            -10.426400184631348
          ]
        },
        {
          "atom_index": 2207,
          "name": "C",
          "element": "C",
          "coord": [
            -13.20359992980957,
            -6.3983001708984375,
            -10.493399620056152
          ]
        },
        {
          "atom_index": 2208,
          "name": "O",
          "element": "O",
          "coord": [
            -13.222800254821777,
            -6.394499778747559,
            -10.615500450134277
          ]
        },
        {
          "atom_index": 2209,
          "name": "CB",
          "element": "C",
          "coord": [
            -13.170999526977539,
            -6.178299903869629,
            -10.380900382995605
          ]
        }
      ]
    },
    {
      "id": "H:289",
      "chain": "H",
      "resseq": 289,
      "icode": "",
      "resname": "ILE",
      "hetflag": " ",
      "sasa": 0.0,
      "atoms": [
        {
          "atom_index": 2210,
          "name": "N",
          "element": "N",
          "coord": [
            -13.26710033416748,
            -6.483099937438965,
            -10.412799835205078
          ]
        },
        {
          "atom_index": 2211,
          "name": "CA",
          "element": "C",
          "coord": [
            -13.36520004272461,
            -6.577199935913086,
            -10.465200424194336
          ]
        },
        {
          "atom_index": 2212,
          "name": "C",
          "element": "C",
          "coord": [
            -13.502799987792969,
            -6.54640007019043,
            -10.410300254821777
          ]
        },
        {
          "atom_index": 2213,
          "name": "O",
          "element": "O",
          "coord": [
            -13.516300201416016,
            -6.504000186920166,
            -10.296199798583984
          ]
        },
        {
          "atom_index": 2214,
          "name": "CB",
          "element": "C",
          "coord": [
            -13.32979965209961,
            -6.7220001220703125,
            -10.428899765014648
          ]
        },
        {
          "atom_index": 2215,
          "name": "CG1",
          "element": "C",
          "coord": [
            -13.194000244140625,
            -6.759500026702881,
            -10.489500045776367
          ]
        },
        {
          "atom_index": 2216,
          "name": "CG2",
          "element": "C",
          "coord": [
            -13.438599586486816,
            -6.815199851989746,
            -10.480199813842773
          ]
        },
        {
          "atom_index": 2217,
          "name": "CD1",
          "element": "C",
          "coord": [
            -13.14330005645752,
            -6.894199848175049,
            -10.446800231933594
          ]
        }
      ]
    },
    {
      "id": "H:290",
      "chain": "H",
      "resseq": 290,
      "icode": "",
      "resname": "ASN",
      "hetflag": " ",
      "sasa": 2.594721555709839,
      "atoms": [
        {
          "atom_index": 2218,
          "name": "N",
          "element": "N",
          "coord": [
            -13.604700088500977,
            -6.566800117492676,
            -10.493200302124023
          ]
        },
        {
          "atom_index": 2219,
          "name": "CA",
          "element": "C",
          "coord": [
            -13.743599891662598,
            -6.542500019073486,
            -10.454299926757812
          ]
        },
        {
          "atom_index": 2220,
          "name": "C",
          "element": "C",
          "coord": [
            -13.829700469970703,
            -6.656199932098389,
            -10.508199691772461
          ]
        },
        {
          "atom_index": 2221,
          "name": "O",
          "element": "O",
          "coord": [
            -13.884699821472168,
            -6.649099826812744,
            -10.617899894714355
          ]
        },
        {
          "atom_index": 2222,
          "name": "CB",
          "element": "C",
          "coord": [
            -13.792400360107422,
            -6.409800052642822,
            -10.510899543762207
          ]
        },
        {
          "atom_index": 2223,
          "name": "CG",
          "element": "C",
          "coord": [
            -13.941499710083008,
            -6.39169979095459,
            -10.494400024414062
          ]
        },
        {
          "atom_index": 2224,
          "name": "OD1",
          "element": "O",
          "coord": [
            -13.991700172424316,
            -6.378799915313721,
            -10.383199691772461
          ]
        },
        {
          "atom_index": 2225,
          "name": "ND2",
          "element": "N",
          "coord": [
            -14.013899803161621,
            -6.391300201416016,
            -10.606399536132812
          ]
        }
      ]
    },
    {
      "id": "H:291",
      "chain": "H",
      "resseq": 291,
      "icode": "",
      "resname": "SER",
      "hetflag": " ",
      "sasa": 0.0,
      "atoms": [
        {
          "atom_index": 2226,
          "name": "N",
          "element": "N",
          "coord": [
            -13.84060001373291,
            -6.761899948120117,
            -10.429400444030762
          ]
        },
        {
          "atom_index": 2227,
          "name": "CA",
          "element": "C",
          "coord": [
            -13.91569995880127,
            -6.8780999183654785,
            -10.47070026397705
          ]
        },
        {
          "atom_index": 2228,
          "name": "C",
          "element": "C",
          "coord": [
            -13.980199813842773,
            -6.942299842834473,
            -10.351300239562988
          ]
        },
        {
          "atom_index": 2229,
          "name": "O",
          "element": "O",
          "coord": [
            -13.947999954223633,
            -6.911600112915039,
            -10.237099647521973
          ]
        },
        {
          "atom_index": 2230,
          "name": "CB",
          "element": "C",
          "coord": [
            -13.821700096130371,
            -6.978499889373779,
            -10.537699699401855
          ]
        },
        {
          "atom_index": 2231,
          "name": "OG",
          "element": "O",
          "coord": [
            -13.881699562072754,
            -7.105899810791016,
            -10.551400184631348
          ]
        }
      ]
    },
    {
      "id": "H:292",
      "chain": "H",
      "resseq": 292,
      "icode": "",
      "resname": "SER",
      "hetflag": " ",
      "sasa": 0.697334885597229,
      "atoms": [
        {
          "atom_index": 2232,
          "name": "N",
          "element": "N",
          "coord": [
            -14.073200225830078,
            -7.031700134277344,
            -10.378600120544434
          ]
        },
        {
          "atom_index": 2233,
          "name": "CA",
          "element": "C",
          "coord": [
            -14.140199661254883,
            -7.104100227355957,
            -10.272299766540527
          ]
        },
        {
          "atom_index": 2234,
          "name": "C",
          "element": "C",
          "coord": [
            -14.118300437927246,
            -7.252699851989746,
            -10.302200317382812
          ]
        },
        {
          "atom_index": 2235,
          "name": "O",
          "element": "O",
          "coord": [
            -14.181500434875488,
            -7.339399814605713,
            -10.24209976196289
          ]
        },
        {
          "atom_index": 2236,
          "name": "CB",
          "element": "C",
          "coord": [
            -14.289299964904785,
            -7.069699764251709,
            -10.270899772644043
          ]
        },
        {
          "atom_index": 2237,
          "name": "OG",
          "element": "O",
          "coord": [
            -14.346400260925293,
            -7.089000225067139,
            -10.399700164794922
          ]
        }
      ]
    },
    {
      "id": "H:293",
      "chain": "H",
      "resseq": 293,
      "icode": "",
      "resname": "LEU",
      "hetflag": " ",
      "sasa": 0.0,
      "atoms": [
        {
          "atom_index": 2238,
          "name": "N",
          "element": "N",
          "coord": [
            -14.028900146484375,
            -7.281000137329102,
            -10.396699905395508
          ]
        },
        {
          "atom_index": 2239,
          "name": "CA",
          "element": "C",
          "coord": [
            -13.99839973449707,
            -7.418399810791016,
            -10.432000160217285
          ]
        },
        {
          "atom_index": 2240,
          "name": "C",
          "element": "C",
          "coord": [
            -13.913100242614746,
            -7.47629976272583,
            -10.321200370788574
          ]
        },
        {
          "atom_index": 2241,
          "name": "O",
          "element": "O",
          "coord": [
            -13.840999603271484,
            -7.40339994430542,
            -10.252900123596191
          ]
        },
        {
          "atom_index": 2242,
          "name": "CB",
          "element": "C",
          "coord": [
            -13.925000190734863,
            -7.423999786376953,
            -10.565199851989746
          ]
        },
        {
          "atom_index": 2243,
          "name": "CG",
          "element": "C",
          "coord": [
            -14.010299682617188,
            -7.377600193023682,
            -10.682999610900879
          ]
        },
        {
          "atom_index": 2244,
          "name": "CD1",
          "element": "C",
          "coord": [
            -13.93809986114502,
            -7.4008002281188965,
            -10.814200401306152
          ]
        },
        {
          "atom_index": 2245,
          "name": "CD2",
          "element": "C",
          "coord": [
            -14.139200210571289,
            -7.453999996185303,
            -10.680999755859375
          ]
        }
      ]
    },
    {
      "id": "H:294",
      "chain": "H",
      "resseq": 294,
      "icode": "",
      "resname": "PRO",
      "hetflag": " ",
      "sasa": 0.0,
      "atoms": [
        {
          "atom_index": 2246,
          "name": "N",
          "element": "N",
          "coord": [
            -13.921099662780762,
            -7.608399868011475,
            -10.300600051879883
          ]
        },
        {
          "atom_index": 2247,
          "name": "CA",
          "element": "C",
          "coord": [
            -13.845000267028809,
            -7.6778998374938965,
            -10.19629955291748
          ]
        },
        {
          "atom_index": 2248,
          "name": "C",
          "element": "C",
          "coord": [
            -13.694199562072754,
            -7.692699909210205,
            -10.216400146484375
          ]
        },
        {
          "atom_index": 2249,
          "name": "O",
          "element": "O",
          "coord": [
            -13.621000289916992,
            -7.705699920654297,
            -10.118599891662598
          ]
        },
        {
          "atom_index": 2250,
          "name": "CB",
          "element": "C",
          "coord": [
            -13.916299819946289,
            -7.812399864196777,
            -10.18649959564209
          ]
        },
        {
          "atom_index": 2251,
          "name": "CG",
          "element": "C",
          "coord": [
            -13.959500312805176,
            -7.8368000984191895,
            -10.32759952545166
          ]
        },
        {
          "atom_index": 2252,
          "name": "CD",
          "element": "C",
          "coord": [
            -14.013500213623047,
            -7.701000213623047,
            -10.368499755859375
          ]
        }
      ]
    },
    {
      "id": "H:295",
      "chain": "H",
      "resseq": 295,
      "icode": "",
      "resname": "PHE",
      "hetflag": " ",
      "sasa": 0.0,
      "atoms": [
        {
          "atom_index": 2253,
          "name": "N",
          "element": "N",
          "coord": [
            -13.647600173950195,
            -7.690700054168701,
            -10.34119987487793
          ]
        },
        {
          "atom_index": 2254,
          "name": "CA",
          "element": "C",
          "coord": [
            -13.504300117492676,
            -7.704599857330322,
            -10.367199897766113
          ]
        },
        {
          "atom_index": 2255,
          "name": "C",
          "element": "C",
          "coord": [
            -13.45009994506836,
            -7.598199844360352,
            -10.461199760437012
          ]
        },
        {
          "atom_index": 2256,
          "name": "O",
          "element": "O",
          "coord": [
            -13.52560043334961,
            -7.532400131225586,
            -10.531399726867676
          ]
        },
        {
          "atom_index": 2257,
          "name": "CB",
          "element": "C",
          "coord": [
            -13.471699714660645,
            -7.841100215911865,
            -10.42870044708252
          ]
        },
        {
          "atom_index": 2258,
          "name": "CG",
          "element": "C",
          "coord": [
            -13.527999877929688,
            -7.957399845123291,
            -10.353500366210938
          ]
        },
        {
          "atom_index": 2259,
          "name": "CD1",
          "element": "C",
          "coord": [
            -13.645700454711914,
            -8.018600463867188,
            -10.396300315856934
          ]
        },
        {
          "atom_index": 2260,
          "name": "CD2",
          "element": "C",
          "coord": [
            -13.463000297546387,
            -8.007200241088867,
            -10.240699768066406
          ]
        },
        {
          "atom_index": 2261,
          "name": "CE1",
          "element": "C",
          "coord": [
            -13.697699546813965,
            -8.128499984741211,
            -10.327500343322754
          ]
        },
        {
          "atom_index": 2262,
          "name": "CE2",
          "element": "C",
          "coord": [
            -13.513999938964844,
            -8.116499900817871,
            -10.171299934387207
          ]
        },
        {
          "atom_index": 2263,
          "name": "CZ",
          "element": "C",
          "coord": [
            -13.63129997253418,
            -8.177499771118164,
            -10.214400291442871
          ]
        }
      ]
    },
    {
      "id": "H:296",
      "chain": "H",
      "resseq": 296,
      "icode": "",
      "resname": "GLN",
      "hetflag": " ",
      "sasa": 0.0,
      "atoms": [
        {
          "atom_index": 2264,
          "name": "N",
          "element": "N",
          "coord": [
            -13.318099975585938,
            -7.584000110626221,
            -10.462800025939941
          ]
        },
        {
          "atom_index": 2265,
          "name": "CA",
          "element": "C",
          "coord": [
            -13.250300407409668,
            -7.488900184631348,
            -10.549099922180176
          ]
        },
        {
          "atom_index": 2266,
          "name": "C",
          "element": "C",
          "coord": [
            -13.110600471496582,
            -7.543799877166748,
            -10.579899787902832
          ]
        },
        {
          "atom_index": 2267,
          "name": "O",
          "element": "O",
          "coord": [
            -13.053500175476074,
            -7.61929988861084,
            -10.50160026550293
          ]
        },
        {
          "atom_index": 2268,
          "name": "CB",
          "element": "C",
          "coord": [
            -13.244099617004395,
            -7.350299835205078,
            -10.481800079345703
          ]
        },
        {
          "atom_index": 2269,
          "name": "CG",
          "element": "C",
          "coord": [
            -13.169400215148926,
            -7.342700004577637,
            -10.349200248718262
          ]
        },
        {
          "atom_index": 2270,
          "name": "CD",
          "element": "C",
          "coord": [
            -13.023500442504883,
            -7.298399925231934,
            -10.364800453186035
          ]
        },
        {
          "atom_index": 2271,
          "name": "OE1",
          "element": "O",
          "coord": [
            -12.974900245666504,
            -7.277400016784668,
            -10.476400375366211
          ]
        },
        {
          "atom_index": 2272,
          "name": "NE2",
          "element": "N",
          "coord": [
            -12.953499794006348,
            -7.28380012512207,
            -10.252400398254395
          ]
        }
      ]
    },
    {
      "id": "H:297",
      "chain": "H",
      "resseq": 297,
      "icode": "",
      "resname": "ASN",
      "hetflag": " ",
      "sasa": 0.0,
      "atoms": [
        {
          "atom_index": 2273,
          "name": "N",
          "element": "N",
          "coord": [
            -13.05679988861084,
            -7.509099960327148,
            -10.695899963378906
          ]
        },
        {
          "atom_index": 2274,
          "name": "CA",
          "element": "C",
          "coord": [
            -12.924699783325195,
            -7.556600093841553,
            -10.735199928283691
          ]
        },
        {
          "atom_index": 2275,
          "name": "C",
          "element": "C",
          "coord": [
            -12.839799880981445,
            -7.437399864196777,
            -10.776300430297852
          ]
        },
        {
          "atom_index": 2276,
          "name": "O",
          "element": "O",
          "coord": [
            -12.758999824523926,
            -7.4446001052856445,
            -10.868599891662598
          ]
        },
        {
          "atom_index": 2277,
          "name": "CB",
          "element": "C",
          "coord": [
            -12.937199592590332,
            -7.6554999351501465,
            -10.851300239562988
          ]
        },
        {
          "atom_index": 2278,
          "name": "CG",
          "element": "C",
          "coord": [
            -12.985799789428711,
            -7.589600086212158,
            -10.978899955749512
          ]
        },
        {
          "atom_index": 2279,
          "name": "OD1",
          "element": "O",
          "coord": [
            -13.03219985961914,
            -7.477200031280518,
            -10.977700233459473
          ]
        },
        {
          "atom_index": 2280,
          "name": "ND2",
          "element": "N",
          "coord": [
            -12.975600242614746,
            -7.660399913787842,
            -11.089699745178223
          ]
        }
      ]
    },
    {
      "id": "H:298",
      "chain": "H",
      "resseq": 298,
      "icode": "",
      "resname": "ILE",
      "hetflag": " ",
      "sasa": 0.0,
      "atoms": [
        {
          "atom_index": 2281,
          "name": "N",
          "element": "N",
          "coord": [
            -12.859399795532227,
            -7.327400207519531,
            -10.705100059509277
          ]
        },
        {
          "atom_index": 2282,
          "name": "CA",
          "element": "C",
          "coord": [
            -12.788299560546875,
            -7.204500198364258,
            -10.732799530029297
          ]
        },
        {
          "atom_index": 2283,
          "name": "C",
          "element": "C",
          "coord": [
            -12.660300254821777,
            -7.191699981689453,
            -10.652700424194336
          ]
        },
        {
          "atom_index": 2284,
          "name": "O",
          "element": "O",
          "coord": [
            -12.555299758911133,
            -7.15910005569458,
            -10.708600044250488
          ]
        },
        {
          "atom_index": 2285,
          "name": "CB",
          "element": "C",
          "coord": [
            -12.878199577331543,
            -7.082699775695801,
            -10.702799797058105
          ]
        },
        {
          "atom_index": 2286,
          "name": "CG1",
          "element": "C",
          "coord": [
            -13.000200271606445,
            -7.0868000984191895,
            -10.793399810791016
          ]
        },
        {
          "atom_index": 2287,
          "name": "CG2",
          "element": "C",
          "coord": [
            -12.801400184631348,
            -6.953000068664551,
            -10.720999717712402
          ]
        },
        {
          "atom_index": 2288,
          "name": "CD1",
          "element": "C",
          "coord": [
            -13.097100257873535,
            -6.978300094604492,
            -10.762900352478027
          ]
        }
      ]
    },
    {
      "id": "H:299",
      "chain": "H",
      "resseq": 299,
      "icode": "",
      "resname": "HIS",
      "hetflag": " ",
      "sasa": 0.0,
      "atoms": [
        {
          "atom_index": 2289,
          "name": "N",
          "element": "N",
          "coord": [
            -12.668499946594238,
            -7.216700077056885,
            -10.522299766540527
          ]
        },
        {
          "atom_index": 2290,
          "name": "CA",
          "element": "C",
          "coord": [
            -12.55109977722168,
            -7.2032999992370605,
            -10.437899589538574
          ]
        },
        {
          "atom_index": 2291,
          "name": "C",
          "element": "C",
          "coord": [
            -12.570300102233887,
            -7.259900093078613,
            -10.298399925231934
          ]
        },
        {
          "atom_index": 2292,
          "name": "O",
          "element": "O",
          "coord": [
            -12.675399780273438,
            -7.242700099945068,
            -10.235400199890137
          ]
        },
        {
          "atom_index": 2293,
          "name": "CB",
          "element": "C",
          "coord": [
            -12.513699531555176,
            -7.055500030517578,
            -10.427599906921387
          ]
        },
        {
          "atom_index": 2294,
          "name": "CG",
          "element": "C",
          "coord": [
            -12.36929988861084,
            -7.030700206756592,
            -10.395400047302246
          ]
        },
        {
          "atom_index": 2295,
          "name": "ND1",
          "element": "N",
          "coord": [
            -12.314200401306152,
            -7.060299873352051,
            -10.272600173950195
          ]
        },
        {
          "atom_index": 2296,
          "name": "CD2",
          "element": "C",
          "coord": [
            -12.26930046081543,
            -6.977099895477295,
            -10.469900131225586
          ]
        },
        {
          "atom_index": 2297,
          "name": "CE1",
          "element": "C",
          "coord": [
            -12.186599731445312,
            -7.0254998207092285,
            -10.272700309753418
          ]
        },
        {
          "atom_index": 2298,
          "name": "NE2",
          "element": "N",
          "coord": [
            -12.156999588012695,
            -6.974899768829346,
            -10.391300201416016
          ]
        }
      ]
    },
    {
      "id": "H:300",
      "chain": "H",
      "resseq": 300,
      "icode": "",
      "resname": "PRO",
      "hetflag": " ",
      "sasa": 0.0,
      "atoms": [
        {
          "atom_index": 2299,
          "name": "N",
          "element": "N",
          "coord": [
            -12.468700408935547,
            -7.331099987030029,
            -10.248499870300293
          ]
        },
        {
          "atom_index": 2300,
          "name": "CA",
          "element": "C",
          "coord": [
            -12.480199813842773,
            -7.387400150299072,
            -10.1141996383667
          ]
        },
        {
          "atom_index": 2301,
          "name": "C",
          "element": "C",
          "coord": [
            -12.477899551391602,
            -7.2795000076293945,
            -10.005800247192383
          ]
        },
        {
          "atom_index": 2302,
          "name": "O",
          "element": "O",
          "coord": [
            -12.539299964904785,
            -7.295100212097168,
            -9.901800155639648
          ]
        },
        {
          "atom_index": 2303,
          "name": "CB",
          "element": "C",
          "coord": [
            -12.361499786376953,
            -7.483799934387207,
            -10.106800079345703
          ]
        },
        {
          "atom_index": 2304,
          "name": "CG",
          "element": "C",
          "coord": [
            -12.267200469970703,
            -7.431399822235107,
            -10.206500053405762
          ]
        },
        {
          "atom_index": 2305,
          "name": "CD",
          "element": "C",
          "coord": [
            -12.354399681091309,
            -7.389999866485596,
            -10.31980037689209
          ]
        }
      ]
    },
    {
      "id": "H:301",
      "chain": "H",
      "resseq": 301,
      "icode": "",
      "resname": "VAL",
      "hetflag": " ",
      "sasa": 0.0,
      "atoms": [
        {
          "atom_index": 2306,
          "name": "N",
          "element": "N",
          "coord": [
            -12.408599853515625,
            -7.1691999435424805,
            -10.029999732971191
          ]
        },
        {
          "atom_index": 2307,
          "name": "CA",
          "element": "C",
          "coord": [
            -12.403900146484375,
            -7.0630998611450195,
            -9.93019962310791
          ]
        },
        {
          "atom_index": 2308,
          "name": "C",
          "element": "C",
          "coord": [
            -12.534500122070312,
            -6.984799861907959,
            -9.930399894714355
          ]
        },
        {
          "atom_index": 2309,
          "name": "O",
          "element": "O",
          "coord": [
            -12.578499794006348,
            -6.934800148010254,
            -10.033300399780273
          ]
        },
        {
          "atom_index": 2310,
          "name": "CB",
          "element": "C",
          "coord": [
            -12.285300254821777,
            -6.968200206756592,
            -9.954700469970703
          ]
        },
        {
          "atom_index": 2311,
          "name": "CG1",
          "element": "C",
          "coord": [
            -12.286800384521484,
            -6.855899810791016,
            -9.851400375366211
          ]
        },
        {
          "atom_index": 2312,
          "name": "CG2",
          "element": "C",
          "coord": [
            -12.15530014038086,
            -7.04640007019043,
            -9.946599960327148
          ]
        }
      ]
    },
    {
      "id": "H:302",
      "chain": "H",
      "resseq": 302,
      "icode": "",
      "resname": "THR",
      "hetflag": " ",
      "sasa": 0.0,
      "atoms": [
        {
          "atom_index": 2313,
          "name": "N",
          "element": "N",
          "coord": [
            -12.593600273132324,
            -6.971099853515625,
            -9.812899589538574
          ]
        },
        {
          "atom_index": 2314,
          "name": "CA",
          "element": "C",
          "coord": [
            -12.722700119018555,
            -6.906199932098389,
            -9.800999641418457
          ]
        },
        {
          "atom_index": 2315,
          "name": "C",
          "element": "C",
          "coord": [
            -12.740699768066406,
            -6.815700054168701,
            -9.679400444030762
          ]
        },
        {
          "atom_index": 2316,
          "name": "O",
          "element": "O",
          "coord": [
            -12.681400299072266,
            -6.839700222015381,
            -9.574899673461914
          ]
        },
        {
          "atom_index": 2317,
          "name": "CB",
          "element": "C",
          "coord": [
            -12.82979965209961,
            -7.016200065612793,
            -9.796500205993652
          ]
        },
        {
          "atom_index": 2318,
          "name": "OG1",
          "element": "O",
          "coord": [
            -12.876799583435059,
            -7.040599822998047,
            -9.929300308227539
          ]
        },
        {
          "atom_index": 2319,
          "name": "CG2",
          "element": "C",
          "coord": [
            -12.945099830627441,
            -6.979899883270264,
            -9.70199966430664
          ]
        }
      ]
    },
    {
      "id": "H:303",
      "chain": "H",
      "resseq": 303,
      "icode": "",
      "resname": "ILE",
      "hetflag": " ",
      "sasa": 0.0,
      "atoms": [
        {
          "atom_index": 2320,
          "name": "N",
          "element": "N",
          "coord": [
            -12.822600364685059,
            -6.7118000984191895,
            -9.694000244140625
          ]
        },
        {
          "atom_index": 2321,
          "name": "CA",
          "element": "C",
          "coord": [
            -12.853799819946289,
            -6.620999813079834,
            -9.583600044250488
          ]
        },
        {
          "atom_index": 2322,
          "name": "C",
          "element": "C",
          "coord": [
            -13.002400398254395,
            -6.588200092315674,
            -9.59119987487793
          ]
        },
        {
          "atom_index": 2323,
          "name": "O",
          "element": "O",
          "coord": [
            -13.04990005493164,
            -6.540200233459473,
            -9.69379997253418
          ]
        },
        {
          "atom_index": 2324,
          "name": "CB",
          "element": "C",
          "coord": [
            -12.773599624633789,
            -6.4903998374938965,
            -9.589799880981445
          ]
        },
        {
          "atom_index": 2325,
          "name": "CG1",
          "element": "C",
          "coord": [
            -12.62440013885498,
            -6.520899772644043,
            -9.580499649047852
          ]
        },
        {
          "atom_index": 2326,
          "name": "CG2",
          "element": "C",
          "coord": [
            -12.81350040435791,
            -6.4008002281188965,
            -9.473899841308594
          ]
        },
        {
          "atom_index": 2327,
          "name": "CD1",
          "element": "C",
          "coord": [
            -12.537400245666504,
            -6.400899887084961,
            -9.578300476074219
          ]
        }
      ]
    },
    {
      "id": "H:304",
      "chain": "H",
      "resseq": 304,
      "icode": "",
      "resname": "GLY",
      "hetflag": " ",
      "sasa": 0.0,
      "atoms": [
        {
          "atom_index": 2328,
          "name": "N",
          "element": "N",
          "coord": [
            -13.075400352478027,
            -6.615499973297119,
            -9.483699798583984
          ]
        },
        {
          "atom_index": 2329,
          "name": "CA",
          "element": "C",
          "coord": [
            -13.218299865722656,
            -6.5894999504089355,
            -9.482399940490723
          ]
        },
        {
          "atom_index": 2330,
          "name": "C",
          "element": "C",
          "coord": [
            -13.29640007019043,
            -6.7195000648498535,
            -9.474499702453613
          ]
        },
        {
          "atom_index": 2331,
          "name": "O",
          "element": "O",
          "coord": [
            -13.261799812316895,
            -6.807499885559082,
            -9.396300315856934
          ]
        }
      ]
    },
    {
      "id": "H:305",
      "chain": "H",
      "resseq": 305,
      "icode": "",
      "resname": "GLU",
      "hetflag": " ",
      "sasa": 0.5990673303604126,
      "atoms": [
        {
          "atom_index": 2332,
          "name": "N",
          "element": "N",
          "coord": [
            -13.402899742126465,
            -6.73199987411499,
            -9.553600311279297
          ]
        },
        {
          "atom_index": 2333,
          "name": "CA",
          "element": "C",
          "coord": [
            -13.483599662780762,
            -6.854599952697754,
            -9.55739974975586
          ]
        },
        {
          "atom_index": 2334,
          "name": "C",
          "element": "C",
          "coord": [
            -13.485600471496582,
            -6.901100158691406,
            -9.701899528503418
          ]
        },
        {
          "atom_index": 2335,
          "name": "O",
          "element": "O",
          "coord": [
            -13.556900024414062,
            -6.845200061798096,
            -9.784000396728516
          ]
        },
        {
          "atom_index": 2336,
          "name": "CB",
          "element": "C",
          "coord": [
            -13.62660026550293,
            -6.827499866485596,
            -9.513500213623047
          ]
        },
        {
          "atom_index": 2337,
          "name": "CG",
          "element": "C",
          "coord": [
            -13.640600204467773,
            -6.756199836730957,
            -9.38070011138916
          ]
        },
        {
          "atom_index": 2338,
          "name": "CD",
          "element": "C",
          "coord": [
            -13.783100128173828,
            -6.766300201416016,
            -9.324600219726562
          ]
        },
        {
          "atom_index": 2339,
          "name": "OE1",
          "element": "O",
          "coord": [
            -13.815699577331543,
            -6.688700199127197,
            -9.230899810791016
          ]
        },
        {
          "atom_index": 2340,
          "name": "OE2",
          "element": "O",
          "coord": [
            -13.861599922180176,
            -6.85230016708374,
            -9.373299598693848
          ]
        }
      ]
    },
    {
      "id": "H:306",
      "chain": "H",
      "resseq": 306,
      "icode": "",
      "resname": "CYS",
      "hetflag": " ",
      "sasa": 0.0,
      "atoms": [
        {
          "atom_index": 2341,
          "name": "N",
          "element": "N",
          "coord": [
            -13.409299850463867,
            -7.00439977645874,
            -9.733099937438965
          ]
        },
        {
          "atom_index": 2342,
          "name": "CA",
          "element": "C",
          "coord": [
            -13.401900291442871,
            -7.049699783325195,
            -9.870400428771973
          ]
        },
        {
          "atom_index": 2343,
          "name": "C",
          "element": "C",
          "coord": [
            -13.442500114440918,
            -7.19320011138916,
            -9.894700050354004
          ]
        },
        {
          "atom_index": 2344,
          "name": "O",
          "element": "O",
          "coord": [
            -13.477899551391602,
            -7.26609992980957,
            -9.803199768066406
          ]
        },
        {
          "atom_index": 2345,
          "name": "CB",
          "element": "C",
          "coord": [
            -13.259300231933594,
            -7.035200119018555,
            -9.920100212097168
          ]
        },
        {
          "atom_index": 2346,
          "name": "SG",
          "element": "S",
          "coord": [
            -13.177300453186035,
            -6.875100135803223,
            -9.897100448608398
          ]
        }
      ]
    },
    {
      "id": "H:307",
      "chain": "H",
      "resseq": 307,
      "icode": "",
      "resname": "PRO",
      "hetflag": " ",
      "sasa": 0.0,
      "atoms": [
        {
          "atom_index": 2347,
          "name": "N",
          "element": "N",
          "coord": [
            -13.440500259399414,
            -7.234399795532227,
            -10.021400451660156
          ]
        },
        {
          "atom_index": 2348,
          "name": "CA",
          "element": "C",
          "coord": [
            -13.4753999710083,
            -7.372099876403809,
            -10.0556001663208
          ]
        },
        {
          "atom_index": 2349,
          "name": "C",
          "element": "C",
          "coord": [
            -13.351699829101562,
            -7.456500053405762,
            -10.021499633789062
          ]
        },
        {
          "atom_index": 2350,
          "name": "O",
          "element": "O",
          "coord": [
            -13.244199752807617,
            -7.402900218963623,
            -9.996800422668457
          ]
        },
        {
          "atom_index": 2351,
          "name": "CB",
          "element": "C",
          "coord": [
            -13.500699996948242,
            -7.363999843597412,
            -10.206000328063965
          ]
        },
        {
          "atom_index": 2352,
          "name": "CG",
          "element": "C",
          "coord": [
            -13.54990005493164,
            -7.223100185394287,
            -10.223999977111816
          ]
        },
        {
          "atom_index": 2353,
          "name": "CD",
          "element": "C",
          "coord": [
            -13.45259952545166,
            -7.14739990234375,
            -10.139800071716309
          ]
        }
      ]
    },
    {
      "id": "H:308",
      "chain": "H",
      "resseq": 308,
      "icode": "",
      "resname": "LYS",
      "hetflag": " ",
      "sasa": 0.0,
      "atoms": [
        {
          "atom_index": 2354,
          "name": "N",
          "element": "N",
          "coord": [
            -13.366100311279297,
            -7.587800025939941,
            -10.020099639892578
          ]
        },
        {
          "atom_index": 2355,
          "name": "CA",
          "element": "C",
          "coord": [
            -13.253999710083008,
            -7.674600124359131,
            -9.98799991607666
          ]
        },
        {
          "atom_index": 2356,
          "name": "C",
          "element": "C",
          "coord": [
            -13.15999984741211,
            -7.685800075531006,
            -10.107999801635742
          ]
        },
        {
          "atom_index": 2357,
          "name": "O",
          "element": "O",
          "coord": [
            -13.203200340270996,
            -7.718800067901611,
            -10.217900276184082
          ]
        },
        {
          "atom_index": 2358,
          "name": "CB",
          "element": "C",
          "coord": [
            -13.30720043182373,
            -7.813700199127197,
            -9.949799537658691
          ]
        },
        {
          "atom_index": 2359,
          "name": "CG",
          "element": "C",
          "coord": [
            -13.204700469970703,
            -7.9120001792907715,
            -9.891599655151367
          ]
        },
        {
          "atom_index": 2360,
          "name": "CD",
          "element": "C",
          "coord": [
            -13.148799896240234,
            -7.860300064086914,
            -9.760100364685059
          ]
        },
        {
          "atom_index": 2361,
          "name": "CE",
          "element": "C",
          "coord": [
            -13.065899848937988,
            -7.9653000831604,
            -9.689200401306152
          ]
        },
        {
          "atom_index": 2362,
          "name": "NZ",
          "element": "N",
          "coord": [
            -12.987700462341309,
            -7.905900001525879,
            -9.576399803161621
          ]
        }
      ]
    },
    {
      "id": "H:309",
      "chain": "H",
      "resseq": 309,
      "icode": "",
      "resname": "TYR",
      "hetflag": " ",
      "sasa": 0.0,
      "atoms": [
        {
          "atom_index": 2363,
          "name": "N",
          "element": "N",
          "coord": [
            -13.031800270080566,
            -7.657100200653076,
            -10.087499618530273
          ]
        },
        {
          "atom_index": 2364,
          "name": "CA",
          "element": "C",
          "coord": [
            -12.93649959564209,
            -7.6691999435424805,
            -10.196200370788574
          ]
        },
        {
          "atom_index": 2365,
          "name": "C",
          "element": "C",
          "coord": [
            -12.921500205993652,
            -7.815800189971924,
            -10.236000061035156
          ]
        },
        {
          "atom_index": 2366,
          "name": "O",
          "element": "O",
          "coord": [
            -12.917499542236328,
            -7.904799938201904,
            -10.151200294494629
          ]
        },
        {
          "atom_index": 2367,
          "name": "CB",
          "element": "C",
          "coord": [
            -12.800800323486328,
            -7.614200115203857,
            -10.156999588012695
          ]
        },
        {
          "atom_index": 2368,
          "name": "CG",
          "element": "C",
          "coord": [
            -12.701600074768066,
            -7.624800205230713,
            -10.270099639892578
          ]
        },
        {
          "atom_index": 2369,
          "name": "CD1",
          "element": "C",
          "coord": [
            -12.719900131225586,
            -7.553400039672852,
            -10.387399673461914
          ]
        },
        {
          "atom_index": 2370,
          "name": "CD2",
          "element": "C",
          "coord": [
            -12.592000007629395,
            -7.70989990234375,
            -10.261300086975098
          ]
        },
        {
          "atom_index": 2371,
          "name": "CE1",
          "element": "C",
          "coord": [
            -12.632800102233887,
            -7.566199779510498,
            -10.4931001663208
          ]
        },
        {
          "atom_index": 2372,
          "name": "CE2",
          "element": "C",
          "coord": [
            -12.503700256347656,
            -7.723800182342529,
            -10.366600036621094
          ]
        },
        {
          "atom_index": 2373,
          "name": "CZ",
          "element": "C",
          "coord": [
            -12.5246000289917,
            -7.651800155639648,
            -10.48270034790039
          ]
        },
        {
          "atom_index": 2374,
          "name": "OH",
          "element": "O",
          "coord": [
            -12.437600135803223,
            -7.668000221252441,
            -10.588600158691406
          ]
        }
      ]
    },
    {
      "id": "H:310",
      "chain": "H",
      "resseq": 310,
      "icode": "",
      "resname": "VAL",
      "hetflag": " ",
      "sasa": 0.0,
      "atoms": [
        {
          "atom_index": 2375,
          "name": "N",
          "element": "N",
          "coord": [
            -12.909199714660645,
            -7.839799880981445,
            -10.365799903869629
          ]
        },
        {
          "atom_index": 2376,
          "name": "CA",
          "element": "C",
          "coord": [
            -12.901200294494629,
            -7.975100040435791,
            -10.416000366210938
          ]
        },
        {
          "atom_index": 2377,
          "name": "C",
          "element": "C",
          "coord": [
            -12.826000213623047,
            -7.976200103759766,
            -10.549500465393066
          ]
        },
        {
          "atom_index": 2378,
          "name": "O",
          "element": "O",
          "coord": [
            -12.826399803161621,
            -7.877600193023682,
            -10.620200157165527
          ]
        },
        {
          "atom_index": 2379,
          "name": "CB",
          "element": "C",
          "coord": [
            -13.045700073242188,
            -8.026000022888184,
            -10.430700302124023
          ]
        },
        {
          "atom_index": 2380,
          "name": "CG1",
          "element": "C",
          "coord": [
            -13.081000328063965,
            -8.043899536132812,
            -10.575699806213379
          ]
        },
        {
          "atom_index": 2381,
          "name": "CG2",
          "element": "C",
          "coord": [
            -13.065299987792969,
            -8.149900436401367,
            -10.350000381469727
          ]
        }
      ]
    },
    {
      "id": "H:311",
      "chain": "H",
      "resseq": 311,
      "icode": "",
      "resname": "ARG",
      "hetflag": " ",
      "sasa": 0.0,
      "atoms": [
        {
          "atom_index": 2382,
          "name": "N",
          "element": "N",
          "coord": [
            -12.76159954071045,
            -8.086700439453125,
            -10.584699630737305
          ]
        },
        {
          "atom_index": 2383,
          "name": "CA",
          "element": "C",
          "coord": [
            -12.687600135803223,
            -8.09220027923584,
            -10.711600303649902
          ]
        },
        {
          "atom_index": 2384,
          "name": "C",
          "element": "C",
          "coord": [
            -12.771400451660156,
            -8.125699996948242,
            -10.833600044250488
          ]
        },
        {
          "atom_index": 2385,
          "name": "O",
          "element": "O",
          "coord": [
            -12.722900390625,
            -8.121299743652344,
            -10.946200370788574
          ]
        },
        {
          "atom_index": 2386,
          "name": "CB",
          "element": "C",
          "coord": [
            -12.576000213623047,
            -8.195599555969238,
            -10.70479965209961
          ]
        },
        {
          "atom_index": 2387,
          "name": "CG",
          "element": "C",
          "coord": [
            -12.459199905395508,
            -8.155500411987305,
            -10.621199607849121
          ]
        },
        {
          "atom_index": 2388,
          "name": "CD",
          "element": "C",
          "coord": [
            -12.364800453186035,
            -8.270299911499023,
            -10.607500076293945
          ]
        },
        {
          "atom_index": 2389,
          "name": "NE",
          "element": "N",
          "coord": [
            -12.267399787902832,
            -8.241299629211426,
            -10.503999710083008
          ]
        },
        {
          "atom_index": 2390,
          "name": "CZ",
          "element": "C",
          "coord": [
            -12.20989990234375,
            -8.334199905395508,
            -10.429800033569336
          ]
        },
        {
          "atom_index": 2391,
          "name": "NH1",
          "element": "N",
          "coord": [
            -12.241499900817871,
            -8.461099624633789,
            -10.449199676513672
          ]
        },
        {
          "atom_index": 2392,
          "name": "NH2",
          "element": "N",
          "coord": [
            -12.121999740600586,
            -8.30049991607666,
            -10.336799621582031
          ]
        }
      ]
    },
    {
      "id": "H:312",
      "chain": "H",
      "resseq": 312,
      "icode": "",
      "resname": "SER",
      "hetflag": " ",
      "sasa": 0.0,
      "atoms": [
        {
          "atom_index": 2393,
          "name": "N",
          "element": "N",
          "coord": [
            -12.896900177001953,
            -8.161299705505371,
            -10.812000274658203
          ]
        },
        {
          "atom_index": 2394,
          "name": "CA",
          "element": "C",
          "coord": [
            -12.98330020904541,
            -8.198399543762207,
            -10.923100471496582
          ]
        },
        {
          "atom_index": 2395,
          "name": "C",
          "element": "C",
          "coord": [
            -12.991800308227539,
            -8.094900131225586,
            -11.034700393676758
          ]
        },
        {
          "atom_index": 2396,
          "name": "O",
          "element": "O",
          "coord": [
            -12.976300239562988,
            -7.974599838256836,
            -11.013099670410156
          ]
        },
        {
          "atom_index": 2397,
          "name": "CB",
          "element": "C",
          "coord": [
            -13.123600006103516,
            -8.230199813842773,
            -10.871500015258789
          ]
        },
        {
          "atom_index": 2398,
          "name": "OG",
          "element": "O",
          "coord": [
            -13.120200157165527,
            -8.340299606323242,
            -10.782400131225586
          ]
        }
      ]
    },
    {
      "id": "H:313",
      "chain": "H",
      "resseq": 313,
      "icode": "",
      "resname": "THR",
      "hetflag": " ",
      "sasa": 1.858891487121582,
      "atoms": [
        {
          "atom_index": 2399,
          "name": "N",
          "element": "N",
          "coord": [
            -13.016500473022461,
            -8.145099639892578,
            -11.154600143432617
          ]
        },
        {
          "atom_index": 2400,
          "name": "CA",
          "element": "C",
          "coord": [
            -13.031100273132324,
            -8.06190013885498,
            -11.272700309753418
          ]
        },
        {
          "atom_index": 2401,
          "name": "C",
          "element": "C",
          "coord": [
            -13.17959976196289,
            -8.04520034790039,
            -11.302599906921387
          ]
        },
        {
          "atom_index": 2402,
          "name": "O",
          "element": "O",
          "coord": [
            -13.223799705505371,
            -7.940400123596191,
            -11.350099563598633
          ]
        },
        {
          "atom_index": 2403,
          "name": "CB",
          "element": "C",
          "coord": [
            -12.966300010681152,
            -8.128800392150879,
            -11.394399642944336
          ]
        },
        {
          "atom_index": 2404,
          "name": "OG1",
          "element": "O",
          "coord": [
            -12.824199676513672,
            -8.124199867248535,
            -11.380499839782715
          ]
        },
        {
          "atom_index": 2405,
          "name": "CG2",
          "element": "C",
          "coord": [
            -13.007100105285645,
            -8.057900428771973,
            -11.522899627685547
          ]
        }
      ]
    },
    {
      "id": "H:314",
      "chain": "H",
      "resseq": 314,
      "icode": "",
      "resname": "LYS",
      "hetflag": " ",
      "sasa": 0.0,
      "atoms": [
        {
          "atom_index": 2406,
          "name": "N",
          "element": "N",
          "coord": [
            -13.25529956817627,
            -8.150300025939941,
            -11.27340030670166
          ]
        },
        {
          "atom_index": 2407,
          "name": "CA",
          "element": "C",
          "coord": [
            -13.398200035095215,
            -8.152000427246094,
            -11.29800033569336
          ]
        },
        {
          "atom_index": 2408,
          "name": "C",
          "element": "C",
          "coord": [
            -13.476900100708008,
            -8.228799819946289,
            -11.190899848937988
          ]
        },
        {
          "atom_index": 2409,
          "name": "O",
          "element": "O",
          "coord": [
            -13.437000274658203,
            -8.337400436401367,
            -11.148799896240234
          ]
        },
        {
          "atom_index": 2410,
          "name": "CB",
          "element": "C",
          "coord": [
            -13.424200057983398,
            -8.214400291442871,
            -11.435799598693848
          ]
        },
        {
          "atom_index": 2411,
          "name": "CG",
          "element": "C",
          "coord": [
            -13.570199966430664,
            -8.251500129699707,
            -11.461299896240234
          ]
        },
        {
          "atom_index": 2412,
          "name": "CD",
          "element": "C",
          "coord": [
            -13.589300155639648,
            -8.32960033416748,
            -11.591500282287598
          ]
        },
        {
          "atom_index": 2413,
          "name": "CE",
          "element": "C",
          "coord": [
            -13.738200187683105,
            -8.359999656677246,
            -11.616700172424316
          ]
        },
        {
          "atom_index": 2414,
          "name": "NZ",
          "element": "N",
          "coord": [
            -13.762299537658691,
            -8.43690013885498,
            -11.743499755859375
          ]
        }
      ]
    },
    {
      "id": "H:315",
      "chain": "H",
      "resseq": 315,
      "icode": "",
      "resname": "LEU",
      "hetflag": " ",
      "sasa": 0.0,
      "atoms": [
        {
          "atom_index": 2415,
          "name": "N",
          "element": "N",
          "coord": [
            -13.58899974822998,
            -8.171099662780762,
            -11.14840030670166
          ]
        },
        {
          "atom_index": 2416,
          "name": "CA",
          "element": "C",
          "coord": [
            -13.67650032043457,
            -8.2322998046875,
            -11.049099922180176
          ]
        },
        {
          "atom_index": 2417,
          "name": "C",
          "element": "C",
          "coord": [
            -13.821700096130371,
            -8.201299667358398,
            -11.081299781799316
          ]
        },
        {
          "atom_index": 2418,
          "name": "O",
          "element": "O",
          "coord": [
            -13.881199836730957,
            -8.110400199890137,
            -11.02180004119873
          ]
        },
        {
          "atom_index": 2419,
          "name": "CB",
          "element": "C",
          "coord": [
            -13.645600318908691,
            -8.180000305175781,
            -10.909199714660645
          ]
        },
        {
          "atom_index": 2420,
          "name": "CG",
          "element": "C",
          "coord": [
            -13.529999732971191,
            -8.24429988861084,
            -10.834099769592285
          ]
        },
        {
          "atom_index": 2421,
          "name": "CD1",
          "element": "C",
          "coord": [
            -13.517499923706055,
            -8.177800178527832,
            -10.698200225830078
          ]
        },
        {
          "atom_index": 2422,
          "name": "CD2",
          "element": "C",
          "coord": [
            -13.554800033569336,
            -8.394100189208984,
            -10.819199562072754
          ]
        }
      ]
    },
    {
      "id": "H:316",
      "chain": "H",
      "resseq": 316,
      "icode": "",
      "resname": "ARG",
      "hetflag": " ",
      "sasa": 0.0,
      "atoms": [
        {
          "atom_index": 2423,
          "name": "N",
          "element": "N",
          "coord": [
            -13.879300117492676,
            -8.276200294494629,
            -11.174799919128418
          ]
        },
        {
          "atom_index": 2424,
          "name": "CA",
          "element": "C",
          "coord": [
            -14.017800331115723,
            -8.253600120544434,
            -11.212300300598145
          ]
        },
        {
          "atom_index": 2425,
          "name": "C",
          "element": "C",
          "coord": [
            -14.10569953918457,
            -8.368499755859375,
            -11.165300369262695
          ]
        },
        {
          "atom_index": 2426,
          "name": "O",
          "element": "O",
          "coord": [
            -14.07960033416748,
            -8.485899925231934,
            -11.195099830627441
          ]
        },
        {
          "atom_index": 2427,
          "name": "CB",
          "element": "C",
          "coord": [
            -14.029500007629395,
            -8.236800193786621,
            -11.363100051879883
          ]
        },
        {
          "atom_index": 2428,
          "name": "CG",
          "element": "C",
          "coord": [
            -14.167200088500977,
            -8.191200256347656,
            -11.40939998626709
          ]
        },
        {
          "atom_index": 2429,
          "name": "CD",
          "element": "C",
          "coord": [
            -14.164799690246582,
            -8.150400161743164,
            -11.55720043182373
          ]
        },
        {
          "atom_index": 2430,
          "name": "NE",
          "element": "N",
          "coord": [
            -14.121000289916992,
            -8.012299537658691,
            -11.576899528503418
          ]
        },
        {
          "atom_index": 2431,
          "name": "CZ",
          "element": "C",
          "coord": [
            -14.19629955291748,
            -7.9054999351501465,
            -11.551199913024902
          ]
        },
        {
          "atom_index": 2432,
          "name": "NH1",
          "element": "N",
          "coord": [
            -14.319899559020996,
            -7.920599937438965,
            -11.505000114440918
          ]
        },
        {
          "atom_index": 2433,
          "name": "NH2",
          "element": "N",
          "coord": [
            -14.147899627685547,
            -7.783199787139893,
            -11.571599960327148
          ]
        }
      ]
    },
    {
      "id": "H:317",
      "chain": "H",
      "resseq": 317,
      "icode": "",
      "resname": "MET",
      "hetflag": " ",
      "sasa": 0.0,
      "atoms": [
        {
          "atom_index": 2434,
          "name": "N",
          "element": "N",
          "coord": [
            -14.21049976348877,
            -8.333399772644043,
            -11.09160041809082
          ]
        },
        {
          "atom_index": 2435,
          "name": "CA",
          "element": "C",
          "coord": [
            -14.302300453186035,
            -8.432000160217285,
            -11.037400245666504
          ]
        },
        {
          "atom_index": 2436,
          "name": "C",
          "element": "C",
          "coord": [
            -14.434599876403809,
            -8.434300422668457,
            -11.114500045776367
          ]
        },
        {
          "atom_index": 2437,
          "name": "O",
          "element": "O",
          "coord": [
            -14.501099586486816,
            -8.331399917602539,
            -11.128600120544434
          ]
        },
        {
          "atom_index": 2438,
          "name": "CB",
          "element": "C",
          "coord": [
            -14.328100204467773,
            -8.400099754333496,
            -10.890299797058105
          ]
        },
        {
          "atom_index": 2439,
          "name": "CG",
          "element": "C",
          "coord": [
            -14.417900085449219,
            -8.497599601745605,
            -10.820199966430664
          ]
        },
        {
          "atom_index": 2440,
          "name": "SD",
          "element": "S",
          "coord": [
            -14.446599960327148,
            -8.444600105285645,
            -10.652099609375
          ]
        },
        {
          "atom_index": 2441,
          "name": "CE",
          "element": "C",
          "coord": [
            -14.285300254821777,
            -8.471500396728516,
            -10.584500312805176
          ]
        }
      ]
    },
    {
      "id": "H:318",
      "chain": "H",
      "resseq": 318,
      "icode": "",
      "resname": "ALA",
      "hetflag": " ",
      "sasa": 0.0,
      "atoms": [
        {
          "atom_index": 2442,
          "name": "N",
          "element": "N",
          "coord": [
            -14.47249984741211,
            -8.55109977722168,
            -11.164999961853027
          ]
        },
        {
          "atom_index": 2443,
          "name": "CA",
          "element": "C",
          "coord": [
            -14.597800254821777,
            -8.564900398254395,
            -11.238200187683105
          ]
        },
        {
          "atom_index": 2444,
          "name": "C",
          "element": "C",
          "coord": [
            -14.718400001525879,
            -8.541799545288086,
            -11.147100448608398
          ]
        },
        {
          "atom_index": 2445,
          "name": "O",
          "element": "O",
          "coord": [
            -14.712599754333496,
            -8.566800117492676,
            -11.027600288391113
          ]
        },
        {
          "atom_index": 2446,
          "name": "CB",
          "element": "C",
          "coord": [
            -14.606499671936035,
            -8.703399658203125,
            -11.300000190734863
          ]
        }
      ]
    },
    {
      "id": "H:319",
      "chain": "H",
      "resseq": 319,
      "icode": "",
      "resname": "THR",
      "hetflag": " ",
      "sasa": 0.0,
      "atoms": [
        {
          "atom_index": 2447,
          "name": "N",
          "element": "N",
          "coord": [
            -14.82699966430664,
            -8.491900444030762,
            -11.204400062561035
          ]
        },
        {
          "atom_index": 2448,
          "name": "CA",
          "element": "C",
          "coord": [
            -14.951000213623047,
            -8.468899726867676,
            -11.13070011138916
          ]
        },
        {
          "atom_index": 2449,
          "name": "C",
          "element": "C",
          "coord": [
            -15.065199851989746,
            -8.523799896240234,
            -11.21679973602295
          ]
        },
        {
          "atom_index": 2450,
          "name": "O",
          "element": "O",
          "coord": [
            -15.156000137329102,
            -8.591300010681152,
            -11.16759967803955
          ]
        },
        {
          "atom_index": 2451,
          "name": "CB",
          "element": "C",
          "coord": [
            -14.974100112915039,
            -8.31980037689209,
            -11.103799819946289
          ]
        },
        {
          "atom_index": 2452,
          "name": "OG1",
          "element": "O",
          "coord": [
            -14.94729995727539,
            -8.244600296020508,
            -11.222599983215332
          ]
        },
        {
          "atom_index": 2453,
          "name": "CG2",
          "element": "C",
          "coord": [
            -14.883600234985352,
            -8.272600173950195,
            -10.994799613952637
          ]
        }
      ]
    },
    {
      "id": "H:320",
      "chain": "H",
      "resseq": 320,
      "icode": "",
      "resname": "GLY",
      "hetflag": " ",
      "sasa": 0.0,
      "atoms": [
        {
          "atom_index": 2454,
          "name": "N",
          "element": "N",
          "coord": [
            -15.058199882507324,
            -8.494600296020508,
            -11.346400260925293
          ]
        },
        {
          "atom_index": 2455,
          "name": "CA",
          "element": "C",
          "coord": [
            -15.158100128173828,
            -8.542699813842773,
            -11.43970012664795
          ]
        },
        {
          "atom_index": 2456,
          "name": "C",
          "element": "C",
          "coord": [
            -15.124899864196777,
            -8.684499740600586,
            -11.4822998046875
          ]
        },
        {
          "atom_index": 2457,
          "name": "O",
          "element": "O",
          "coord": [
            -15.050100326538086,
            -8.75409984588623,
            -11.41450023651123
          ]
        }
      ]
    },
    {
      "id": "H:321",
      "chain": "H",
      "resseq": 321,
      "icode": "",
      "resname": "LEU",
      "hetflag": " ",
      "sasa": 0.0,
      "atoms": [
        {
          "atom_index": 2458,
          "name": "N",
          "element": "N",
          "coord": [
            -15.178600311279297,
            -8.728400230407715,
            -11.59529972076416
          ]
        },
        {
          "atom_index": 2459,
          "name": "CA",
          "element": "C",
          "coord": [
            -15.152799606323242,
            -8.863800048828125,
            -11.641500473022461
          ]
        },
        {
          "atom_index": 2460,
          "name": "C",
          "element": "C",
          "coord": [
            -15.072600364685059,
            -8.866999626159668,
            -11.769800186157227
          ]
        },
        {
          "atom_index": 2461,
          "name": "O",
          "element": "O",
          "coord": [
            -15.04259967803955,
            -8.763099670410156,
            -11.828200340270996
          ]
        },
        {
          "atom_index": 2462,
          "name": "CB",
          "element": "C",
          "coord": [
            -15.28499984741211,
            -8.937299728393555,
            -11.663200378417969
          ]
        },
        {
          "atom_index": 2463,
          "name": "CG",
          "element": "C",
          "coord": [
            -15.388999938964844,
            -8.85669994354248,
            -11.740799903869629
          ]
        },
        {
          "atom_index": 2464,
          "name": "CD1",
          "element": "C",
          "coord": [
            -15.474699974060059,
            -8.948599815368652,
            -11.825300216674805
          ]
        },
        {
          "atom_index": 2465,
          "name": "CD2",
          "element": "C",
          "coord": [
            -15.472999572753906,
            -8.776800155639648,
            -11.642600059509277
          ]
        }
      ]
    },
    {
      "id": "H:322",
      "chain": "H",
      "resseq": 322,
      "icode": "",
      "resname": "ARG",
      "hetflag": " ",
      "sasa": 0.0,
      "atoms": [
        {
          "atom_index": 2466,
          "name": "N",
          "element": "N",
          "coord": [
            -15.03849983215332,
            -8.988200187683105,
            -11.812800407409668
          ]
        },
        {
          "atom_index": 2467,
          "name": "CA",
          "element": "C",
          "coord": [
            -14.962499618530273,
            -9.008399963378906,
            -11.934900283813477
          ]
        },
        {
          "atom_index": 2468,
          "name": "C",
          "element": "C",
          "coord": [
            -15.042400360107422,
            -8.940500259399414,
            -12.045499801635742
          ]
        },
        {
          "atom_index": 2469,
          "name": "O",
          "element": "O",
          "coord": [
            -15.159700393676758,
            -8.970800399780273,
            -12.065500259399414
          ]
        },
        {
          "atom_index": 2470,
          "name": "CB",
          "element": "C",
          "coord": [
            -14.946800231933594,
            -9.157999992370605,
            -11.9621000289917
          ]
        },
        {
          "atom_index": 2471,
          "name": "CG",
          "element": "C",
          "coord": [
            -14.836299896240234,
            -9.191699981689453,
            -12.061300277709961
          ]
        },
        {
          "atom_index": 2472,
          "name": "CD",
          "element": "C",
          "coord": [
            -14.814299583435059,
            -9.343099594116211,
            -12.075300216674805
          ]
        },
        {
          "atom_index": 2473,
          "name": "NE",
          "element": "N",
          "coord": [
            -14.780699729919434,
            -9.409299850463867,
            -11.948699951171875
          ]
        },
        {
          "atom_index": 2474,
          "name": "CZ",
          "element": "C",
          "coord": [
            -14.6628999710083,
            -9.465499877929688,
            -11.922100067138672
          ]
        },
        {
          "atom_index": 2475,
          "name": "NH1",
          "element": "N",
          "coord": [
            -14.565799713134766,
            -9.463899612426758,
            -12.013099670410156
          ]
        },
        {
          "atom_index": 2476,
          "name": "NH2",
          "element": "N",
          "coord": [
            -14.643099784851074,
            -9.524800300598145,
            -11.805100440979004
          ]
        }
      ]
    },
    {
      "id": "H:323",
      "chain": "H",
      "resseq": 323,
      "icode": "",
      "resname": "ASN",
      "hetflag": " ",
      "sasa": 0.0,
      "atoms": [
        {
          "atom_index": 2477,
          "name": "N",
          "element": "N",
          "coord": [
            -14.979100227355957,
            -8.84749984741211,
            -12.116100311279297
          ]
        },
        {
          "atom_index": 2478,
          "name": "CA",
          "element": "C",
          "coord": [
            -15.045900344848633,
            -8.77180004119873,
            -12.22189998626709
          ]
        },
        {
          "atom_index": 2479,
          "name": "C",
          "element": "C",
          "coord": [
            -15.040200233459473,
            -8.838399887084961,
            -12.358099937438965
          ]
        },
        {
          "atom_index": 2480,
          "name": "O",
          "element": "O",
          "coord": [
            -14.93690013885498,
            -8.838299751281738,
            -12.423999786376953
          ]
        },
        {
          "atom_index": 2481,
          "name": "CB",
          "element": "C",
          "coord": [
            -14.984999656677246,
            -8.631600379943848,
            -12.23009967803955
          ]
        },
        {
          "atom_index": 2482,
          "name": "CG",
          "element": "C",
          "coord": [
            -15.062199592590332,
            -8.53909969329834,
            -12.321999549865723
          ]
        },
        {
          "atom_index": 2483,
          "name": "OD1",
          "element": "O",
          "coord": [
            -15.184399604797363,
            -8.533699989318848,
            -12.317500114440918
          ]
        },
        {
          "atom_index": 2484,
          "name": "ND2",
          "element": "N",
          "coord": [
            -14.99020004272461,
            -8.463700294494629,
            -12.404399871826172
          ]
        }
      ]
    },
    {
      "id": "H:324",
      "chain": "H",
      "resseq": 324,
      "icode": "",
      "resname": "ILE",
      "hetflag": " ",
      "sasa": 0.0,
      "atoms": [
        {
          "atom_index": 2485,
          "name": "N",
          "element": "N",
          "coord": [
            -15.153300285339355,
            -8.894599914550781,
            -12.399499893188477
          ]
        },
        {
          "atom_index": 2486,
          "name": "CA",
          "element": "C",
          "coord": [
            -15.164199829101562,
            -8.961999893188477,
            -12.528499603271484
          ]
        },
        {
          "atom_index": 2487,
          "name": "C",
          "element": "C",
          "coord": [
            -15.262399673461914,
            -8.889599800109863,
            -12.62090015411377
          ]
        },
        {
          "atom_index": 2488,
          "name": "O",
          "element": "O",
          "coord": [
            -15.382499694824219,
            -8.919899940490723,
            -12.622699737548828
          ]
        },
        {
          "atom_index": 2489,
          "name": "CB",
          "element": "C",
          "coord": [
            -15.21090030670166,
            -9.107399940490723,
            -12.51140022277832
          ]
        },
        {
          "atom_index": 2490,
          "name": "CG1",
          "element": "C",
          "coord": [
            -15.109800338745117,
            -9.184499740600586,
            -12.426400184631348
          ]
        },
        {
          "atom_index": 2491,
          "name": "CG2",
          "element": "C",
          "coord": [
            -15.22700023651123,
            -9.172599792480469,
            -12.647299766540527
          ]
        },
        {
          "atom_index": 2492,
          "name": "CD1",
          "element": "C",
          "coord": [
            -15.155500411987305,
            -9.322600364685059,
            -12.387399673461914
          ]
        }
      ]
    },
    {
      "id": "H:325",
      "chain": "H",
      "resseq": 325,
      "icode": "",
      "resname": "PRO",
      "hetflag": " ",
      "sasa": 0.0,
      "atoms": [
        {
          "atom_index": 2493,
          "name": "N",
          "element": "N",
          "coord": [
            -15.211799621582031,
            -8.7923002243042,
            -12.69909954071045
          ]
        },
        {
          "atom_index": 2494,
          "name": "CA",
          "element": "C",
          "coord": [
            -15.289299964904785,
            -8.711400032043457,
            -12.794099807739258
          ]
        },
        {
          "atom_index": 2495,
          "name": "C",
          "element": "C",
          "coord": [
            -15.362799644470215,
            -8.795599937438965,
            -12.898300170898438
          ]
        },
        {
          "atom_index": 2496,
          "name": "O",
          "element": "O",
          "coord": [
            -15.482600212097168,
            -8.775799751281738,
            -12.922699928283691
          ]
        },
        {
          "atom_index": 2497,
          "name": "CB",
          "element": "C",
          "coord": [
            -15.183099746704102,
            -8.621800422668457,
            -12.857399940490723
          ]
        },
        {
          "atom_index": 2498,
          "name": "CG",
          "element": "C",
          "coord": [
            -15.083000183105469,
            -8.60569953918457,
            -12.747200012207031
          ]
        },
        {
          "atom_index": 2499,
          "name": "CD",
          "element": "C",
          "coord": [
            -15.071599960327148,
            -8.746700286865234,
            -12.694999694824219
          ]
        }
      ]
    },
    {
      "id": "H:326",
      "chain": "H",
      "resseq": 326,
      "icode": "",
      "resname": "ALA",
      "hetflag": " ",
      "sasa": 0.0,
      "atoms": [
        {
          "atom_index": 2500,
          "name": "N",
          "element": "N",
          "coord": [
            -15.289400100708008,
            -8.88860034942627,
            -12.959500312805176
          ]
        },
        {
          "atom_index": 2501,
          "name": "CA",
          "element": "C",
          "coord": [
            -15.344099998474121,
            -8.977899551391602,
            -13.061300277709961
          ]
        },
        {
          "atom_index": 2502,
          "name": "C",
          "element": "C",
          "coord": [
            -15.433099746704102,
            -8.903800010681152,
            -13.161600112915039
          ]
        },
        {
          "atom_index": 2503,
          "name": "O",
          "element": "O",
          "coord": [
            -15.526200294494629,
            -8.961400032043457,
            -13.218299865722656
          ]
        },
        {
          "atom_index": 2504,
          "name": "CB",
          "element": "C",
          "coord": [
            -15.422599792480469,
            -9.090900421142578,
            -12.994099617004395
          ]
        }
      ]
    },
    {
      "id": "H:327",
      "chain": "H",
      "resseq": 327,
      "icode": "",
      "resname": "ARG",
      "hetflag": " ",
      "sasa": 10.451148986816406,
      "atoms": [
        {
          "atom_index": 2505,
          "name": "N",
          "element": "N",
          "coord": [
            -15.402999877929688,
            -8.776200294494629,
            -13.18280029296875
          ]
        },
        {
          "atom_index": 2506,
          "name": "CA",
          "element": "C",
          "coord": [
            -15.47819995880127,
            -8.691300392150879,
            -13.274900436401367
          ]
        },
        {
          "atom_index": 2507,
          "name": "C",
          "element": "C",
          "coord": [
            -15.501799583435059,
            -8.753399848937988,
            -13.4128999710083
          ]
        },
        {
          "atom_index": 2508,
          "name": "O",
          "element": "O",
          "coord": [
            -15.455900192260742,
            -8.863900184631348,
            -13.442099571228027
          ]
        },
        {
          "atom_index": 2509,
          "name": "CB",
          "element": "C",
          "coord": [
            -15.406599998474121,
            -8.555800437927246,
            -13.290200233459473
          ]
        },
        {
          "atom_index": 2510,
          "name": "CG",
          "element": "C",
          "coord": [
            -15.253999710083008,
            -8.564000129699707,
            -13.306900024414062
          ]
        },
        {
          "atom_index": 2511,
          "name": "CD",
          "element": "C",
          "coord": [
            -15.213500022888184,
            -8.644100189208984,
            -13.430800437927246
          ]
        },
        {
          "atom_index": 2512,
          "name": "NE",
          "element": "N",
          "coord": [
            -15.068300247192383,
            -8.650099754333496,
            -13.447999954223633
          ]
        },
        {
          "atom_index": 2513,
          "name": "CZ",
          "element": "C",
          "coord": [
            -15.0068998336792,
            -8.718500137329102,
            -13.544400215148926
          ]
        },
        {
          "atom_index": 2514,
          "name": "NH1",
          "element": "N",
          "coord": [
            -15.077899932861328,
            -8.787500381469727,
            -13.632800102233887
          ]
        },
        {
          "atom_index": 2515,
          "name": "NH2",
          "element": "N",
          "coord": [
            -14.874300003051758,
            -8.717399597167969,
            -13.552800178527832
          ]
        }
      ]
    },
    {
      "id": "I:501",
      "chain": "I",
      "resseq": 501,
      "icode": "",
      "resname": "GLY",
      "hetflag": " ",
      "sasa": 0.0,
      "atoms": [
        {
          "atom_index": 2516,
          "name": "N",
          "element": "N",
          "coord": [
            -14.927800178527832,
            -10.016500473022461,
            -11.86400032043457
          ]
        },
        {
          "atom_index": 2517,
          "name": "CA",
          "element": "C",
          "coord": [
            -15.004599571228027,
            -9.973799705505371,
            -11.748299598693848
          ]
        },
        {
          "atom_index": 2518,
          "name": "C",
          "element": "C",
          "coord": [
            -15.02299976348877,
            -10.086099624633789,
            -11.649200439453125
          ]
        },
        {
          "atom_index": 2519,
          "name": "O",
          "element": "O",
          "coord": [
            -15.068699836730957,
            -10.194000244140625,
            -11.684800148010254
          ]
        }
      ]
    },
    {
      "id": "I:502",
      "chain": "I",
      "resseq": 502,
      "icode": "",
      "resname": "LEU",
      "hetflag": " ",
      "sasa": 0.0,
      "atoms": [
        {
          "atom_index": 2520,
          "name": "N",
          "element": "N",
          "coord": [
            -14.987000465393066,
            -10.061200141906738,
            -11.524100303649902
          ]
        },
        {
          "atom_index": 2521,
          "name": "CA",
          "element": "C",
          "coord": [
            -14.99940013885498,
            -10.162199974060059,
            -11.419599533081055
          ]
        },
        {
          "atom_index": 2522,
          "name": "C",
          "element": "C",
          "coord": [
            -15.14330005645752,
            -10.212400436401367,
            -11.408599853515625
          ]
        },
        {
          "atom_index": 2523,
          "name": "O",
          "element": "O",
          "coord": [
            -15.167200088500977,
            -10.324000358581543,
            -11.362899780273438
          ]
        },
        {
          "atom_index": 2524,
          "name": "CB",
          "element": "C",
          "coord": [
            -14.955499649047852,
            -10.102999687194824,
            -11.285699844360352
          ]
        },
        {
          "atom_index": 2525,
          "name": "CG",
          "element": "C",
          "coord": [
            -14.910699844360352,
            -10.199799537658691,
            -11.17710018157959
          ]
        },
        {
          "atom_index": 2526,
          "name": "CD1",
          "element": "C",
          "coord": [
            -14.780099868774414,
            -10.266900062561035,
            -11.218400001525879
          ]
        },
        {
          "atom_index": 2527,
          "name": "CD2",
          "element": "C",
          "coord": [
            -14.891500473022461,
            -10.123499870300293,
            -11.047900199890137
          ]
        }
      ]
    },
    {
      "id": "I:503",
      "chain": "I",
      "resseq": 503,
      "icode": "",
      "resname": "PHE",
      "hetflag": " ",
      "sasa": 0.0,
      "atoms": [
        {
          "atom_index": 2528,
          "name": "N",
          "element": "N",
          "coord": [
            -15.238900184631348,
            -10.12969970703125,
            -11.450200080871582
          ]
        },
        {
          "atom_index": 2529,
          "name": "CA",
          "element": "C",
          "coord": [
            -15.378700256347656,
            -10.168399810791016,
            -11.442899703979492
          ]
        },
        {
          "atom_index": 2530,
          "name": "C",
          "element": "C",
          "coord": [
            -15.44320011138916,
            -10.195199966430664,
            -11.577699661254883
          ]
        },
        {
          "atom_index": 2531,
          "name": "O",
          "element": "O",
          "coord": [
            -15.5649995803833,
            -10.20989990234375,
            -11.586999893188477
          ]
        },
        {
          "atom_index": 2532,
          "name": "CB",
          "element": "C",
          "coord": [
            -15.458600044250488,
            -10.064200401306152,
            -11.36400032043457
          ]
        },
        {
          "atom_index": 2533,
          "name": "CG",
          "element": "C",
          "coord": [
            -15.430399894714355,
            -10.067899703979492,
            -11.217300415039062
          ]
        },
        {
          "atom_index": 2534,
          "name": "CD1",
          "element": "C",
          "coord": [
            -15.32349967956543,
            -9.998000144958496,
            -11.164400100708008
          ]
        },
        {
          "atom_index": 2535,
          "name": "CD2",
          "element": "C",
          "coord": [
            -15.503999710083008,
            -10.150500297546387,
            -11.133299827575684
          ]
        },
        {
          "atom_index": 2536,
          "name": "CE1",
          "element": "C",
          "coord": [
            -15.29010009765625,
            -10.010499954223633,
            -11.029500007629395
          ]
        },
        {
          "atom_index": 2537,
          "name": "CE2",
          "element": "C",
          "coord": [
            -15.471099853515625,
            -10.163900375366211,
            -10.998499870300293
          ]
        },
        {
          "atom_index": 2538,
          "name": "CZ",
          "element": "C",
          "coord": [
            -15.364100456237793,
            -10.093899726867676,
            -10.946900367736816
          ]
        }
      ]
    },
    {
      "id": "I:504",
      "chain": "I",
      "resseq": 504,
      "icode": "",
      "resname": "GLY",
      "hetflag": " ",
      "sasa": 0.0,
      "atoms": [
        {
          "atom_index": 2539,
          "name": "N",
          "element": "N",
          "coord": [
            -15.360300064086914,
            -10.202199935913086,
            -11.681400299072266
          ]
        },
        {
          "atom_index": 2540,
          "name": "CA",
          "element": "C",
          "coord": [
            -15.408699989318848,
            -10.230899810791016,
            -11.815400123596191
          ]
        },
        {
          "atom_index": 2541,
          "name": "C",
          "element": "C",
          "coord": [
            -15.506999969482422,
            -10.13539981842041,
            -11.881799697875977
          ]
        },
        {
          "atom_index": 2542,
          "name": "O",
          "element": "O",
          "coord": [
            -15.544300079345703,
            -10.158499717712402,
            -11.996800422668457
          ]
        }
      ]
    },
    {
      "id": "I:505",
      "chain": "I",
      "resseq": 505,
      "icode": "",
      "resname": "ALA",
      "hetflag": " ",
      "sasa": 0.0,
      "atoms": [
        {
          "atom_index": 2543,
          "name": "N",
          "element": "N",
          "coord": [
            -15.548999786376953,
            -10.028900146484375,
            -11.813300132751465
          ]
        },
        {
          "atom_index": 2544,
          "name": "CA",
          "element": "C",
          "coord": [
            -15.643899917602539,
            -9.935199737548828,
            -11.8725004196167
          ]
        },
        {
          "atom_index": 2545,
          "name": "C",
          "element": "C",
          "coord": [
            -15.577799797058105,
            -9.830499649047852,
            -11.961600303649902
          ]
        },
        {
          "atom_index": 2546,
          "name": "O",
          "element": "O",
          "coord": [
            -15.577099800109863,
            -9.84469985961914,
            -12.083700180053711
          ]
        },
        {
          "atom_index": 2547,
          "name": "CB",
          "element": "C",
          "coord": [
            -15.725600242614746,
            -9.867199897766113,
            -11.763999938964844
          ]
        }
      ]
    },
    {
      "id": "I:506",
      "chain": "I",
      "resseq": 506,
      "icode": "",
      "resname": "ILE",
      "hetflag": " ",
      "sasa": 0.0,
      "atoms": [
        {
          "atom_index": 2548,
          "name": "N",
          "element": "N",
          "coord": [
            -15.522299766540527,
            -9.7253999710083,
            -11.901700019836426
          ]
        },
        {
          "atom_index": 2549,
          "name": "CA",
          "element": "C",
          "coord": [
            -15.458700180053711,
            -9.619199752807617,
            -11.979900360107422
          ]
        },
        {
          "atom_index": 2550,
          "name": "C",
          "element": "C",
          "coord": [
            -15.348799705505371,
            -9.672499656677246,
            -12.06980037689209
          ]
        },
        {
          "atom_index": 2551,
          "name": "O",
          "element": "O",
          "coord": [
            -15.26360034942627,
            -9.750200271606445,
            -12.025799751281738
          ]
        },
        {
          "atom_index": 2552,
          "name": "CB",
          "element": "C",
          "coord": [
            -15.401399612426758,
            -9.510600090026855,
            -11.889300346374512
          ]
        },
        {
          "atom_index": 2553,
          "name": "CG1",
          "element": "C",
          "coord": [
            -15.515000343322754,
            -9.447099685668945,
            -11.808899879455566
          ]
        },
        {
          "atom_index": 2554,
          "name": "CG2",
          "element": "C",
          "coord": [
            -15.328100204467773,
            -9.407899856567383,
            -11.972200393676758
          ]
        },
        {
          "atom_index": 2555,
          "name": "CD1",
          "element": "C",
          "coord": [
            -15.472700119018555,
            -9.33240032196045,
            -11.721799850463867
          ]
        }
      ]
    },
    {
      "id": "I:507",
      "chain": "I",
      "resseq": 507,
      "icode": "",
      "resname": "ALA",
      "hetflag": " ",
      "sasa": 0.0,
      "atoms": [
        {
          "atom_index": 2556,
          "name": "N",
          "element": "N",
          "coord": [
            -15.351400375366211,
            -9.629899978637695,
            -12.196100234985352
          ]
        },
        {
          "atom_index": 2557,
          "name": "CA",
          "element": "C",
          "coord": [
            -15.253999710083008,
            -9.674799919128418,
            -12.295299530029297
          ]
        },
        {
          "atom_index": 2558,
          "name": "C",
          "element": "C",
          "coord": [
            -15.256099700927734,
            -9.826800346374512,
            -12.29640007019043
          ]
        },
        {
          "atom_index": 2559,
          "name": "O",
          "element": "O",
          "coord": [
            -15.155099868774414,
            -9.892499923706055,
            -12.3233003616333
          ]
        },
        {
          "atom_index": 2560,
          "name": "CB",
          "element": "C",
          "coord": [
            -15.115400314331055,
            -9.624099731445312,
            -12.260499954223633
          ]
        }
      ]
    },
    {
      "id": "I:508",
      "chain": "I",
      "resseq": 508,
      "icode": "",
      "resname": "GLY",
      "hetflag": " ",
      "sasa": 0.0,
      "atoms": [
        {
          "atom_index": 2561,
          "name": "N",
          "element": "N",
          "coord": [
            -15.373600006103516,
            -9.88070011138916,
            -12.264900207519531
          ]
        },
        {
          "atom_index": 2562,
          "name": "CA",
          "element": "C",
          "coord": [
            -15.3951997756958,
            -10.024499893188477,
            -12.261699676513672
          ]
        },
        {
          "atom_index": 2563,
          "name": "C",
          "element": "C",
          "coord": [
            -15.520299911499023,
            -10.061200141906738,
            -12.340299606323242
          ]
        },
        {
          "atom_index": 2564,
          "name": "O",
          "element": "O",
          "coord": [
            -15.527400016784668,
            -10.035300254821777,
            -12.46090030670166
          ]
        }
      ]
    },
    {
      "id": "I:509",
      "chain": "I",
      "resseq": 509,
      "icode": "",
      "resname": "PHE",
      "hetflag": " ",
      "sasa": 0.0,
      "atoms": [
        {
          "atom_index": 2565,
          "name": "N",
          "element": "N",
          "coord": [
            -15.619999885559082,
            -10.119999885559082,
            -12.27400016784668
          ]
        },
        {
          "atom_index": 2566,
          "name": "CA",
          "element": "C",
          "coord": [
            -15.741399765014648,
            -10.156700134277344,
            -12.345199584960938
          ]
        },
        {
          "atom_index": 2567,
          "name": "C",
          "element": "C",
          "coord": [
            -15.82229995727539,
            -10.033900260925293,
            -12.387900352478027
          ]
        },
        {
          "atom_index": 2568,
          "name": "O",
          "element": "O",
          "coord": [
            -15.922200202941895,
            -10.045599937438965,
            -12.458399772644043
          ]
        },
        {
          "atom_index": 2569,
          "name": "CB",
          "element": "C",
          "coord": [
            -15.824799537658691,
            -10.260100364685059,
            -12.265299797058105
          ]
        },
        {
          "atom_index": 2570,
          "name": "CG",
          "element": "C",
          "coord": [
            -15.900899887084961,
            -10.205100059509277,
            -12.147199630737305
          ]
        },
        {
          "atom_index": 2571,
          "name": "CD1",
          "element": "C",
          "coord": [
            -16.005199432373047,
            -10.113200187683105,
            -12.164400100708008
          ]
        },
        {
          "atom_index": 2572,
          "name": "CD2",
          "element": "C",
          "coord": [
            -15.874699592590332,
            -10.253399848937988,
            -12.018500328063965
          ]
        },
        {
          "atom_index": 2573,
          "name": "CE1",
          "element": "C",
          "coord": [
            -16.082799911499023,
            -10.070599555969238,
            -12.055500030517578
          ]
        },
        {
          "atom_index": 2574,
          "name": "CE2",
          "element": "C",
          "coord": [
            -15.951299667358398,
            -10.211799621582031,
            -11.908499717712402
          ]
        },
        {
          "atom_index": 2575,
          "name": "CZ",
          "element": "C",
          "coord": [
            -16.05590057373047,
            -10.120100021362305,
            -11.927399635314941
          ]
        }
      ]
    },
    {
      "id": "I:510",
      "chain": "I",
      "resseq": 510,
      "icode": "",
      "resname": "ILE",
      "hetflag": " ",
      "sasa": 0.0,
      "atoms": [
        {
          "atom_index": 2576,
          "name": "N",
          "element": "N",
          "coord": [
            -15.776900291442871,
            -9.916000366210938,
            -12.346500396728516
          ]
        },
        {
          "atom_index": 2577,
          "name": "CA",
          "element": "C",
          "coord": [
            -15.838500022888184,
            -9.789799690246582,
            -12.385499954223633
          ]
        },
        {
          "atom_index": 2578,
          "name": "C",
          "element": "C",
          "coord": [
            -15.721799850463867,
            -9.71619987487793,
            -12.449299812316895
          ]
        },
        {
          "atom_index": 2579,
          "name": "O",
          "element": "O",
          "coord": [
            -15.661299705505371,
            -9.626500129699707,
            -12.39009952545166
          ]
        },
        {
          "atom_index": 2580,
          "name": "CB",
          "element": "C",
          "coord": [
            -15.891200065612793,
            -9.711299896240234,
            -12.26509952545166
          ]
        },
        {
          "atom_index": 2581,
          "name": "CG1",
          "element": "C",
          "coord": [
            -16.004600524902344,
            -9.788900375366211,
            -12.199299812316895
          ]
        },
        {
          "atom_index": 2582,
          "name": "CG2",
          "element": "C",
          "coord": [
            -15.941100120544434,
            -9.575699806213379,
            -12.309300422668457
          ]
        },
        {
          "atom_index": 2583,
          "name": "CD1",
          "element": "C",
          "coord": [
            -16.082700729370117,
            -9.709400177001953,
            -12.098299980163574
          ]
        }
      ]
    },
    {
      "id": "I:511",
      "chain": "I",
      "resseq": 511,
      "icode": "",
      "resname": "GLU",
      "hetflag": " ",
      "sasa": 0.0,
      "atoms": [
        {
          "atom_index": 2584,
          "name": "N",
          "element": "N",
          "coord": [
            -15.689800262451172,
            -9.759099960327148,
            -12.570699691772461
          ]
        },
        {
          "atom_index": 2585,
          "name": "CA",
          "element": "C",
          "coord": [
            -15.578800201416016,
            -9.707500457763672,
            -12.649999618530273
          ]
        },
        {
          "atom_index": 2586,
          "name": "C",
          "element": "C",
          "coord": [
            -15.527999877929688,
            -9.564499855041504,
            -12.635499954223633
          ]
        },
        {
          "atom_index": 2587,
          "name": "O",
          "element": "O",
          "coord": [
            -15.407500267028809,
            -9.544300079345703,
            -12.627099990844727
          ]
        },
        {
          "atom_index": 2588,
          "name": "CB",
          "element": "C",
          "coord": [
            -15.606599807739258,
            -9.734800338745117,
            -12.797300338745117
          ]
        },
        {
          "atom_index": 2589,
          "name": "CG",
          "element": "C",
          "coord": [
            -15.61139965057373,
            -9.883399963378906,
            -12.830300331115723
          ]
        },
        {
          "atom_index": 2590,
          "name": "CD",
          "element": "C",
          "coord": [
            -15.632200241088867,
            -9.909700393676758,
            -12.978799819946289
          ]
        },
        {
          "atom_index": 2591,
          "name": "OE1",
          "element": "O",
          "coord": [
            -15.62440013885498,
            -10.027799606323242,
            -13.01990032196045
          ]
        },
        {
          "atom_index": 2592,
          "name": "OE2",
          "element": "O",
          "coord": [
            -15.656700134277344,
            -9.812299728393555,
            -13.054300308227539
          ]
        }
      ]
    },
    {
      "id": "I:512",
      "chain": "I",
      "resseq": 512,
      "icode": "",
      "resname": "GLY",
      "hetflag": " ",
      "sasa": 0.0,
      "atoms": [
        {
          "atom_index": 2593,
          "name": "N",
          "element": "N",
          "coord": [
            -15.616399765014648,
            -9.465399742126465,
            -12.633500099182129
          ]
        },
        {
          "atom_index": 2594,
          "name": "CA",
          "element": "C",
          "coord": [
            -15.56779956817627,
            -9.328900337219238,
            -12.623100280761719
          ]
        },
        {
          "atom_index": 2595,
          "name": "C",
          "element": "C",
          "coord": [
            -15.656700134277344,
            -9.232600212097168,
            -12.54800033569336
          ]
        },
        {
          "atom_index": 2596,
          "name": "O",
          "element": "O",
          "coord": [
            -15.762200355529785,
            -9.270700454711914,
            -12.498000144958496
          ]
        }
      ]
    },
    {
      "id": "I:513",
      "chain": "I",
      "resseq": 513,
      "icode": "",
      "resname": "GLY",
      "hetflag": " ",
      "sasa": 0.0,
      "atoms": [
        {
          "atom_index": 2597,
          "name": "N",
          "element": "N",
          "coord": [
            -15.614299774169922,
            -9.106900215148926,
            -12.541500091552734
          ]
        },
        {
          "atom_index": 2598,
          "name": "CA",
          "element": "C",
          "coord": [
            -15.691100120544434,
            -9.006799697875977,
            -12.469400405883789
          ]
        },
        {
          "atom_index": 2599,
          "name": "C",
          "element": "C",
          "coord": [
            -15.770700454711914,
            -8.910900115966797,
            -12.5556001663208
          ]
        },
        {
          "atom_index": 2600,
          "name": "O",
          "element": "O",
          "coord": [
            -15.742899894714355,
            -8.894000053405762,
            -12.674799919128418
          ]
        }
      ]
    },
    {
      "id": "I:514",
      "chain": "I",
      "resseq": 514,
      "icode": "",
      "resname": "TRP",
      "hetflag": " ",
      "sasa": 0.0,
      "atoms": [
        {
          "atom_index": 2601,
          "name": "N",
          "element": "N",
          "coord": [
            -15.869400024414062,
            -8.846599578857422,
            -12.494199752807617
          ]
        },
        {
          "atom_index": 2602,
          "name": "CA",
          "element": "C",
          "coord": [
            -15.954400062561035,
            -8.752099990844727,
            -12.565500259399414
          ]
        },
        {
          "atom_index": 2603,
          "name": "C",
          "element": "C",
          "coord": [
            -15.908300399780273,
            -8.608200073242188,
            -12.550600051879883
          ]
        },
        {
          "atom_index": 2604,
          "name": "O",
          "element": "O",
          "coord": [
            -15.934399604797363,
            -8.5447998046875,
            -12.44789981842041
          ]
        },
        {
          "atom_index": 2605,
          "name": "CB",
          "element": "C",
          "coord": [
            -16.099199295043945,
            -8.761099815368652,
            -12.516200065612793
          ]
        },
        {
          "atom_index": 2606,
          "name": "CG",
          "element": "C",
          "coord": [
            -16.159799575805664,
            -8.89780044555664,
            -12.525400161743164
          ]
        },
        {
          "atom_index": 2607,
          "name": "CD1",
          "element": "C",
          "coord": [
            -16.131399154663086,
            -8.995100021362305,
            -12.618000030517578
          ]
        },
        {
          "atom_index": 2608,
          "name": "CD2",
          "element": "C",
          "coord": [
            -16.26219940185547,
            -8.951399803161621,
            -12.440799713134766
          ]
        },
        {
          "atom_index": 2609,
          "name": "NE1",
          "element": "N",
          "coord": [
            -16.209999084472656,
            -9.105799674987793,
            -12.595600128173828
          ]
        },
        {
          "atom_index": 2610,
          "name": "CE2",
          "element": "C",
          "coord": [
            -16.291200637817383,
            -9.081700325012207,
            -12.487600326538086
          ]
        },
        {
          "atom_index": 2611,
          "name": "CE3",
          "element": "C",
          "coord": [
            -16.332199096679688,
            -8.902000427246094,
            -12.329999923706055
          ]
        },
        {
          "atom_index": 2612,
          "name": "CZ2",
          "element": "C",
          "coord": [
            -16.387399673461914,
            -9.163200378417969,
            -12.427300453186035
          ]
        },
        {
          "atom_index": 2613,
          "name": "CZ3",
          "element": "C",
          "coord": [
            -16.427400588989258,
            -8.982999801635742,
            -12.270099639892578
          ]
        },
        {
          "atom_index": 2614,
          "name": "CH2",
          "element": "C",
          "coord": [
            -16.454200744628906,
            -9.112299919128418,
            -12.319000244140625
          ]
        }
      ]
    },
    {
      "id": "I:515",
      "chain": "I",
      "resseq": 515,
      "icode": "",
      "resname": "THR",
      "hetflag": " ",
      "sasa": 0.44141802191734314,
      "atoms": [
        {
          "atom_index": 2615,
          "name": "N",
          "element": "N",
          "coord": [
            -15.842300415039062,
            -8.555899620056152,
            -12.653400421142578
          ]
        },
        {
          "atom_index": 2616,
          "name": "CA",
          "element": "C",
          "coord": [
            -15.795299530029297,
            -8.41819953918457,
            -12.648900032043457
          ]
        },
        {
          "atom_index": 2617,
          "name": "C",
          "element": "C",
          "coord": [
            -15.916799545288086,
            -8.327400207519531,
            -12.631699562072754
          ]
        },
        {
          "atom_index": 2618,
          "name": "O",
          "element": "O",
          "coord": [
            -15.904600143432617,
            -8.211099624633789,
            -12.594599723815918
          ]
        },
        {
          "atom_index": 2619,
          "name": "CB",
          "element": "C",
          "coord": [
            -15.722000122070312,
            -8.379500389099121,
            -12.778900146484375
          ]
        },
        {
          "atom_index": 2620,
          "name": "OG1",
          "element": "O",
          "coord": [
            -15.817899703979492,
            -8.348899841308594,
            -12.880900382995605
          ]
        },
        {
          "atom_index": 2621,
          "name": "CG2",
          "element": "C",
          "coord": [
            -15.634400367736816,
            -8.494799613952637,
            -12.826899528503418
          ]
        }
      ]
    },
    {
      "id": "I:516",
      "chain": "I",
      "resseq": 516,
      "icode": "",
      "resname": "GLY",
      "hetflag": " ",
      "sasa": 0.03226546198129654,
      "atoms": [
        {
          "atom_index": 2622,
          "name": "N",
          "element": "N",
          "coord": [
            -16.03420066833496,
            -8.383099555969238,
            -12.658599853515625
          ]
        },
        {
          "atom_index": 2623,
          "name": "CA",
          "element": "C",
          "coord": [
            -16.157400131225586,
            -8.30780029296875,
            -12.646499633789062
          ]
        },
        {
          "atom_index": 2624,
          "name": "C",
          "element": "C",
          "coord": [
            -16.198699951171875,
            -8.277600288391113,
            -12.503600120544434
          ]
        },
        {
          "atom_index": 2625,
          "name": "O",
          "element": "O",
          "coord": [
            -16.200899124145508,
            -8.160799980163574,
            -12.46399974822998
          ]
        }
      ]
    },
    {
      "id": "I:517",
      "chain": "I",
      "resseq": 517,
      "icode": "",
      "resname": "MET",
      "hetflag": " ",
      "sasa": 0.0,
      "atoms": [
        {
          "atom_index": 2626,
          "name": "N",
          "element": "N",
          "coord": [
            -16.231399536132812,
            -8.381400108337402,
            -12.426400184631348
          ]
        },
        {
          "atom_index": 2627,
          "name": "CA",
          "element": "C",
          "coord": [
            -16.274099349975586,
            -8.364800453186035,
            -12.287199974060059
          ]
        },
        {
          "atom_index": 2628,
          "name": "C",
          "element": "C",
          "coord": [
            -16.178800582885742,
            -8.274299621582031,
            -12.20930004119873
          ]
        },
        {
          "atom_index": 2629,
          "name": "O",
          "element": "O",
          "coord": [
            -16.05970001220703,
            -8.303500175476074,
            -12.198599815368652
          ]
        },
        {
          "atom_index": 2630,
          "name": "CB",
          "element": "C",
          "coord": [
            -16.283899307250977,
            -8.501199722290039,
            -12.218400001525879
          ]
        },
        {
          "atom_index": 2631,
          "name": "CG",
          "element": "C",
          "coord": [
            -16.329099655151367,
            -8.494999885559082,
            -12.072400093078613
          ]
        },
        {
          "atom_index": 2632,
          "name": "SD",
          "element": "S",
          "coord": [
            -16.373899459838867,
            -8.659099578857422,
            -12.005200386047363
          ]
        },
        {
          "atom_index": 2633,
          "name": "CE",
          "element": "C",
          "coord": [
            -16.221799850463867,
            -8.751700401306152,
            -12.034299850463867
          ]
        }
      ]
    },
    {
      "id": "I:518",
      "chain": "I",
      "resseq": 518,
      "icode": "",
      "resname": "ILE",
      "hetflag": " ",
      "sasa": 4.544280529022217,
      "atoms": [
        {
          "atom_index": 2634,
          "name": "N",
          "element": "N",
          "coord": [
            -16.23150062561035,
            -8.164600372314453,
            -12.154800415039062
          ]
        },
        {
          "atom_index": 2635,
          "name": "CA",
          "element": "C",
          "coord": [
            -16.148799896240234,
            -8.071000099182129,
            -12.07979965209961
          ]
        },
        {
          "atom_index": 2636,
          "name": "C",
          "element": "C",
          "coord": [
            -16.209199905395508,
            -8.027600288391113,
            -11.946399688720703
          ]
        },
        {
          "atom_index": 2637,
          "name": "O",
          "element": "O",
          "coord": [
            -16.178699493408203,
            -7.9191999435424805,
            -11.896900177001953
          ]
        },
        {
          "atom_index": 2638,
          "name": "CB",
          "element": "C",
          "coord": [
            -16.119199752807617,
            -7.945499897003174,
            -12.163700103759766
          ]
        },
        {
          "atom_index": 2639,
          "name": "CG1",
          "element": "C",
          "coord": [
            -16.249399185180664,
            -7.873000144958496,
            -12.1983003616333
          ]
        },
        {
          "atom_index": 2640,
          "name": "CG2",
          "element": "C",
          "coord": [
            -16.048999786376953,
            -7.984899997711182,
            -12.292200088500977
          ]
        },
        {
          "atom_index": 2641,
          "name": "CD1",
          "element": "C",
          "coord": [
            -16.228500366210938,
            -7.741099834442139,
            -12.272199630737305
          ]
        }
      ]
    },
    {
      "id": "I:519",
      "chain": "I",
      "resseq": 519,
      "icode": "",
      "resname": "ASP",
      "hetflag": " ",
      "sasa": 1.0720151662826538,
      "atoms": [
        {
          "atom_index": 2642,
          "name": "N",
          "element": "N",
          "coord": [
            -16.293500900268555,
            -8.112500190734863,
            -11.887999534606934
          ]
        },
        {
          "atom_index": 2643,
          "name": "CA",
          "element": "C",
          "coord": [
            -16.357799530029297,
            -8.08329963684082,
            -11.759599685668945
          ]
        },
        {
          "atom_index": 2644,
          "name": "C",
          "element": "C",
          "coord": [
            -16.28730010986328,
            -8.155400276184082,
            -11.6451997756958
          ]
        },
        {
          "atom_index": 2645,
          "name": "O",
          "element": "O",
          "coord": [
            -16.30970001220703,
            -8.124600410461426,
            -11.527700424194336
          ]
        },
        {
          "atom_index": 2646,
          "name": "CB",
          "element": "C",
          "coord": [
            -16.503299713134766,
            -8.12969970703125,
            -11.761099815368652
          ]
        },
        {
          "atom_index": 2647,
          "name": "CG",
          "element": "C",
          "coord": [
            -16.58139991760254,
            -8.073399543762207,
            -11.876700401306152
          ]
        },
        {
          "atom_index": 2648,
          "name": "OD1",
          "element": "O",
          "coord": [
            -16.61240005493164,
            -7.952499866485596,
            -11.872900009155273
          ]
        },
        {
          "atom_index": 2649,
          "name": "OD2",
          "element": "O",
          "coord": [
            -16.61090087890625,
            -8.149999618530273,
            -11.97130012512207
          ]
        }
      ]
    },
    {
      "id": "I:520",
      "chain": "I",
      "resseq": 520,
      "icode": "",
      "resname": "GLY",
      "hetflag": " ",
      "sasa": 0.0,
      "atoms": [
        {
          "atom_index": 2650,
          "name": "N",
          "element": "N",
          "coord": [
            -16.20479965209961,
            -8.253499984741211,
            -11.6806001663208
          ]
        },
        {
          "atom_index": 2651,
          "name": "CA",
          "element": "C",
          "coord": [
            -16.13290023803711,
            -8.330300331115723,
            -11.58080005645752
          ]
        },
        {
          "atom_index": 2652,
          "name": "C",
          "element": "C",
          "coord": [
            -16.041799545288086,
            -8.431900024414062,
            -11.64579963684082
          ]
        },
        {
          "atom_index": 2653,
          "name": "O",
          "element": "O",
          "coord": [
            -16.010900497436523,
            -8.423100471496582,
            -11.76509952545166
          ]
        }
      ]
    },
    {
      "id": "I:521",
      "chain": "I",
      "resseq": 521,
      "icode": "",
      "resname": "TRP",
      "hetflag": " ",
      "sasa": 0.0,
      "atoms": [
        {
          "atom_index": 2654,
          "name": "N",
          "element": "N",
          "coord": [
            -15.998800277709961,
            -8.52970027923584,
            -11.56719970703125
          ]
        },
        {
          "atom_index": 2655,
          "name": "CA",
          "element": "C",
          "coord": [
            -15.909099578857422,
            -8.631400108337402,
            -11.618900299072266
          ]
        },
        {
          "atom_index": 2656,
          "name": "C",
          "element": "C",
          "coord": [
            -15.984399795532227,
            -8.752300262451172,
            -11.670499801635742
          ]
        },
        {
          "atom_index": 2657,
          "name": "O",
          "element": "O",
          "coord": [
            -15.943400382995605,
            -8.812999725341797,
            -11.769000053405762
          ]
        },
        {
          "atom_index": 2658,
          "name": "CB",
          "element": "C",
          "coord": [
            -15.807700157165527,
            -8.674599647521973,
            -11.511500358581543
          ]
        },
        {
          "atom_index": 2659,
          "name": "CG",
          "element": "C",
          "coord": [
            -15.70110034942627,
            -8.57229995727539,
            -11.478400230407715
          ]
        },
        {
          "atom_index": 2660,
          "name": "CD1",
          "element": "C",
          "coord": [
            -15.632200241088867,
            -8.493900299072266,
            -11.56659984588623
          ]
        },
        {
          "atom_index": 2661,
          "name": "CD2",
          "element": "C",
          "coord": [
            -15.647600173950195,
            -8.543000221252441,
            -11.348699569702148
          ]
        },
        {
          "atom_index": 2662,
          "name": "NE1",
          "element": "N",
          "coord": [
            -15.538800239562988,
            -8.41759967803955,
            -11.500100135803223
          ]
        },
        {
          "atom_index": 2663,
          "name": "CE2",
          "element": "C",
          "coord": [
            -15.545900344848633,
            -8.445899963378906,
            -11.36620044708252
          ]
        },
        {
          "atom_index": 2664,
          "name": "CE3",
          "element": "C",
          "coord": [
            -15.675200462341309,
            -8.589699745178223,
            -11.219200134277344
          ]
        },
        {
          "atom_index": 2665,
          "name": "CZ2",
          "element": "C",
          "coord": [
            -15.471799850463867,
            -8.394499778747559,
            -11.259099960327148
          ]
        },
        {
          "atom_index": 2666,
          "name": "CZ3",
          "element": "C",
          "coord": [
            -15.601200103759766,
            -8.538800239562988,
            -11.112799644470215
          ]
        },
        {
          "atom_index": 2667,
          "name": "CH2",
          "element": "C",
          "coord": [
            -15.500699996948242,
            -8.442099571228027,
            -11.13379955291748
          ]
        }
      ]
    },
    {
      "id": "I:522",
      "chain": "I",
      "resseq": 522,
      "icode": "",
      "resname": "TYR",
      "hetflag": " ",
      "sasa": 0.0,
      "atoms": [
        {
          "atom_index": 2668,
          "name": "N",
          "element": "N",
          "coord": [
            -16.09429931640625,
            -8.787199974060059,
            -11.604000091552734
          ]
        },
        {
          "atom_index": 2669,
          "name": "CA",
          "element": "C",
          "coord": [
            -16.173799514770508,
            -8.902700424194336,
            -11.645299911499023
          ]
        },
        {
          "atom_index": 2670,
          "name": "C",
          "element": "C",
          "coord": [
            -16.319700241088867,
            -8.864700317382812,
            -11.676600456237793
          ]
        },
        {
          "atom_index": 2671,
          "name": "O",
          "element": "O",
          "coord": [
            -16.382400512695312,
            -8.786999702453613,
            -11.603799819946289
          ]
        },
        {
          "atom_index": 2672,
          "name": "CB",
          "element": "C",
          "coord": [
            -16.17180061340332,
            -9.009599685668945,
            -11.535799980163574
          ]
        },
        {
          "atom_index": 2673,
          "name": "CG",
          "element": "C",
          "coord": [
            -16.048900604248047,
            -9.007800102233887,
            -11.447199821472168
          ]
        },
        {
          "atom_index": 2674,
          "name": "CD1",
          "element": "C",
          "coord": [
            -16.057899475097656,
            -8.967100143432617,
            -11.31350040435791
          ]
        },
        {
          "atom_index": 2675,
          "name": "CD2",
          "element": "C",
          "coord": [
            -15.924699783325195,
            -9.048600196838379,
            -11.495800018310547
          ]
        },
        {
          "atom_index": 2676,
          "name": "CE1",
          "element": "C",
          "coord": [
            -15.946499824523926,
            -8.967499732971191,
            -11.230199813842773
          ]
        },
        {
          "atom_index": 2677,
          "name": "CE2",
          "element": "C",
          "coord": [
            -15.812299728393555,
            -9.049200057983398,
            -11.41349983215332
          ]
        },
        {
          "atom_index": 2678,
          "name": "CZ",
          "element": "C",
          "coord": [
            -15.824000358581543,
            -9.008600234985352,
            -11.280500411987305
          ]
        },
        {
          "atom_index": 2679,
          "name": "OH",
          "element": "O",
          "coord": [
            -15.71399974822998,
            -9.011099815368652,
            -11.197600364685059
          ]
        }
      ]
    },
    {
      "id": "I:523",
      "chain": "I",
      "resseq": 523,
      "icode": "",
      "resname": "GLY",
      "hetflag": " ",
      "sasa": 0.0,
      "atoms": [
        {
          "atom_index": 2680,
          "name": "N",
          "element": "N",
          "coord": [
            -16.373699188232422,
            -8.92039966583252,
            -11.784500122070312
          ]
        },
        {
          "atom_index": 2681,
          "name": "CA",
          "element": "C",
          "coord": [
            -16.510799407958984,
            -8.889100074768066,
            -11.82040023803711
          ]
        },
        {
          "atom_index": 2682,
          "name": "C",
          "element": "C",
          "coord": [
            -16.575300216674805,
            -8.986300468444824,
            -11.917400360107422
          ]
        },
        {
          "atom_index": 2683,
          "name": "O",
          "element": "O",
          "coord": [
            -16.52239990234375,
            -9.094599723815918,
            -11.943699836730957
          ]
        }
      ]
    },
    {
      "id": "I:524",
      "chain": "I",
      "resseq": 524,
      "icode": "",
      "resname": "TYR",
      "hetflag": " ",
      "sasa": 0.0,
      "atoms": [
        {
          "atom_index": 2684,
          "name": "N",
          "element": "N",
          "coord": [
            -16.69059944152832,
            -8.946499824523926,
            -11.970999717712402
          ]
        },
        {
          "atom_index": 2685,
          "name": "CA",
          "element": "C",
          "coord": [
            -16.764699935913086,
            -9.02929973602295,
            -12.064900398254395
          ]
        },
        {
          "atom_index": 2686,
          "name": "C",
          "element": "C",
          "coord": [
            -16.784099578857422,
            -8.959400177001953,
            -12.19890022277832
          ]
        },
        {
          "atom_index": 2687,
          "name": "O",
          "element": "O",
          "coord": [
            -16.774799346923828,
            -8.836600303649902,
            -12.208000183105469
          ]
        },
        {
          "atom_index": 2688,
          "name": "CB",
          "element": "C",
          "coord": [
            -16.902299880981445,
            -9.063300132751465,
            -12.008600234985352
          ]
        },
        {
          "atom_index": 2689,
          "name": "CG",
          "element": "C",
          "coord": [
            -16.907699584960938,
            -9.088700294494629,
            -11.859600067138672
          ]
        },
        {
          "atom_index": 2690,
          "name": "CD1",
          "element": "C",
          "coord": [
            -16.902000427246094,
            -8.982799530029297,
            -11.768699645996094
          ]
        },
        {
          "atom_index": 2691,
          "name": "CD2",
          "element": "C",
          "coord": [
            -16.924999237060547,
            -9.218199729919434,
            -11.809399604797363
          ]
        },
        {
          "atom_index": 2692,
          "name": "CE1",
          "element": "C",
          "coord": [
            -16.914199829101562,
            -9.005000114440918,
            -11.63129997253418
          ]
        },
        {
          "atom_index": 2693,
          "name": "CE2",
          "element": "C",
          "coord": [
            -16.937599182128906,
            -9.241600036621094,
            -11.67240047454834
          ]
        },
        {
          "atom_index": 2694,
          "name": "CZ",
          "element": "C",
          "coord": [
            -16.9325008392334,
            -9.134400367736816,
            -11.583800315856934
          ]
        },
        {
          "atom_index": 2695,
          "name": "OH",
          "element": "O",
          "coord": [
            -16.94930076599121,
            -9.155200004577637,
            -11.448599815368652
          ]
        }
      ]
    },
    {
      "id": "I:525",
      "chain": "I",
      "resseq": 525,
      "icode": "",
      "resname": "HIS",
      "hetflag": " ",
      "sasa": 0.0,
      "atoms": [
        {
          "atom_index": 2696,
          "name": "N",
          "element": "N",
          "coord": [
            -16.811599731445312,
            -9.038100242614746,
            -12.302800178527832
          ]
        },
        {
          "atom_index": 2697,
          "name": "CA",
          "element": "C",
          "coord": [
            -16.83449935913086,
            -8.982999801635742,
            -12.435799598693848
          ]
        },
        {
          "atom_index": 2698,
          "name": "C",
          "element": "C",
          "coord": [
            -16.983699798583984,
            -8.965200424194336,
            -12.460100173950195
          ]
        },
        {
          "atom_index": 2699,
          "name": "O",
          "element": "O",
          "coord": [
            -17.036399841308594,
            -8.8548002243042,
            -12.44540023803711
          ]
        },
        {
          "atom_index": 2700,
          "name": "CB",
          "element": "C",
          "coord": [
            -16.77739906311035,
            -9.073599815368652,
            -12.544599533081055
          ]
        },
        {
          "atom_index": 2701,
          "name": "CG",
          "element": "C",
          "coord": [
            -16.78569984436035,
            -9.013500213623047,
            -12.681699752807617
          ]
        },
        {
          "atom_index": 2702,
          "name": "ND1",
          "element": "N",
          "coord": [
            -16.904199600219727,
            -8.968500137329102,
            -12.736000061035156
          ]
        },
        {
          "atom_index": 2703,
          "name": "CD2",
          "element": "C",
          "coord": [
            -16.689699172973633,
            -8.98639965057373,
            -12.773500442504883
          ]
        },
        {
          "atom_index": 2704,
          "name": "CE1",
          "element": "C",
          "coord": [
            -16.88089942932129,
            -8.916000366210938,
            -12.854999542236328
          ]
        },
        {
          "atom_index": 2705,
          "name": "NE2",
          "element": "N",
          "coord": [
            -16.75160026550293,
            -8.925600051879883,
            -12.880200386047363
          ]
        }
      ]
    },
    {
      "id": "I:526",
      "chain": "I",
      "resseq": 526,
      "icode": "",
      "resname": "HIS",
      "hetflag": " ",
      "sasa": 0.0,
      "atoms": [
        {
          "atom_index": 2706,
          "name": "N",
          "element": "N",
          "coord": [
            -17.050100326538086,
            -9.074399948120117,
            -12.498299598693848
          ]
        },
        {
          "atom_index": 2707,
          "name": "CA",
          "element": "C",
          "coord": [
            -17.194700241088867,
            -9.078200340270996,
            -12.524999618530273
          ]
        },
        {
          "atom_index": 2708,
          "name": "C",
          "element": "C",
          "coord": [
            -17.239299774169922,
            -9.033300399780273,
            -12.664799690246582
          ]
        },
        {
          "atom_index": 2709,
          "name": "O",
          "element": "O",
          "coord": [
            -17.20800018310547,
            -8.923399925231934,
            -12.710700035095215
          ]
        },
        {
          "atom_index": 2710,
          "name": "CB",
          "element": "C",
          "coord": [
            -17.27120018005371,
            -9.001799583435059,
            -12.413900375366211
          ]
        },
        {
          "atom_index": 2711,
          "name": "CG",
          "element": "C",
          "coord": [
            -17.34239959716797,
            -8.877699851989746,
            -12.459699630737305
          ]
        },
        {
          "atom_index": 2712,
          "name": "ND1",
          "element": "N",
          "coord": [
            -17.27589988708496,
            -8.765399932861328,
            -12.504300117492676
          ]
        },
        {
          "atom_index": 2713,
          "name": "CD2",
          "element": "C",
          "coord": [
            -17.47410011291504,
            -8.846699714660645,
            -12.462800025939941
          ]
        },
        {
          "atom_index": 2714,
          "name": "CE1",
          "element": "C",
          "coord": [
            -17.36359977722168,
            -8.67080020904541,
            -12.532699584960938
          ]
        },
        {
          "atom_index": 2715,
          "name": "NE2",
          "element": "N",
          "coord": [
            -17.484600067138672,
            -8.717499732971191,
            -12.508299827575684
          ]
        }
      ]
    },
    {
      "id": "I:527",
      "chain": "I",
      "resseq": 527,
      "icode": "",
      "resname": "GLN",
      "hetflag": " ",
      "sasa": 1.9940680265426636,
      "atoms": [
        {
          "atom_index": 2716,
          "name": "N",
          "element": "N",
          "coord": [
            -17.31220054626465,
            -9.121999740600586,
            -12.731900215148926
          ]
        },
        {
          "atom_index": 2717,
          "name": "CA",
          "element": "C",
          "coord": [
            -17.36359977722168,
            -9.097100257873535,
            -12.866299629211426
          ]
        },
        {
          "atom_index": 2718,
          "name": "C",
          "element": "C",
          "coord": [
            -17.510499954223633,
            -9.139100074768066,
            -12.876199722290039
          ]
        },
        {
          "atom_index": 2719,
          "name": "O",
          "element": "O",
          "coord": [
            -17.54330062866211,
            -9.250200271606445,
            -12.919300079345703
          ]
        },
        {
          "atom_index": 2720,
          "name": "CB",
          "element": "C",
          "coord": [
            -17.281200408935547,
            -9.174300193786621,
            -12.968700408935547
          ]
        },
        {
          "atom_index": 2721,
          "name": "CG",
          "element": "C",
          "coord": [
            -17.331499099731445,
            -9.161700248718262,
            -13.110400199890137
          ]
        },
        {
          "atom_index": 2722,
          "name": "CD",
          "element": "C",
          "coord": [
            -17.258800506591797,
            -9.25529956817627,
            -13.203800201416016
          ]
        },
        {
          "atom_index": 2723,
          "name": "OE1",
          "element": "O",
          "coord": [
            -17.25749969482422,
            -9.376999855041504,
            -13.182900428771973
          ]
        },
        {
          "atom_index": 2724,
          "name": "NE2",
          "element": "N",
          "coord": [
            -17.197500228881836,
            -9.199399948120117,
            -13.307499885559082
          ]
        }
      ]
    },
    {
      "id": "I:528",
      "chain": "I",
      "resseq": 528,
      "icode": "",
      "resname": "ASN",
      "hetflag": " ",
      "sasa": 0.0,
      "atoms": [
        {
          "atom_index": 2725,
          "name": "N",
          "element": "N",
          "coord": [
            -17.597700119018555,
            -9.047800064086914,
            -12.835399627685547
          ]
        },
        {
          "atom_index": 2726,
          "name": "CA",
          "element": "C",
          "coord": [
            -17.741199493408203,
            -9.068900108337402,
            -12.836199760437012
          ]
        },
        {
          "atom_index": 2727,
          "name": "C",
          "element": "C",
          "coord": [
            -17.79949951171875,
            -8.992799758911133,
            -12.955400466918945
          ]
        },
        {
          "atom_index": 2728,
          "name": "O",
          "element": "O",
          "coord": [
            -17.73859977722168,
            -8.896300315856934,
            -13.002099990844727
          ]
        },
        {
          "atom_index": 2729,
          "name": "CB",
          "element": "C",
          "coord": [
            -17.79789924621582,
            -9.016200065612793,
            -12.70419979095459
          ]
        },
        {
          "atom_index": 2730,
          "name": "CG",
          "element": "C",
          "coord": [
            -17.94700050354004,
            -9.030799865722656,
            -12.694999694824219
          ]
        },
        {
          "atom_index": 2731,
          "name": "OD1",
          "element": "O",
          "coord": [
            -18.001100540161133,
            -9.14009952545166,
            -12.71049976348877
          ]
        },
        {
          "atom_index": 2732,
          "name": "ND2",
          "element": "N",
          "coord": [
            -18.015300750732422,
            -8.92020034790039,
            -12.668999671936035
          ]
        }
      ]
    },
    {
      "id": "I:529",
      "chain": "I",
      "resseq": 529,
      "icode": "",
      "resname": "GLU",
      "hetflag": " ",
      "sasa": 8.197763442993164,
      "atoms": [
        {
          "atom_index": 2733,
          "name": "N",
          "element": "N",
          "coord": [
            -17.915199279785156,
            -9.036499977111816,
            -13.005499839782715
          ]
        },
        {
          "atom_index": 2734,
          "name": "CA",
          "element": "C",
          "coord": [
            -17.981000900268555,
            -8.97029972076416,
            -13.119099617004395
          ]
        },
        {
          "atom_index": 2735,
          "name": "C",
          "element": "C",
          "coord": [
            -17.961599349975586,
            -8.818900108337402,
            -13.116499900817871
          ]
        },
        {
          "atom_index": 2736,
          "name": "O",
          "element": "O",
          "coord": [
            -17.907499313354492,
            -8.75879955291748,
            -13.209799766540527
          ]
        },
        {
          "atom_index": 2737,
          "name": "CB",
          "element": "C",
          "coord": [
            -18.131900787353516,
            -8.996000289916992,
            -13.1181001663208
          ]
        },
        {
          "atom_index": 2738,
          "name": "CG",
          "element": "C",
          "coord": [
            -18.178699493408203,
            -9.126399993896484,
            -13.17959976196289
          ]
        },
        {
          "atom_index": 2739,
          "name": "CD",
          "element": "C",
          "coord": [
            -18.324600219726562,
            -9.119099617004395,
            -13.224100112915039
          ]
        },
        {
          "atom_index": 2740,
          "name": "OE1",
          "element": "O",
          "coord": [
            -18.410999298095703,
            -9.078700065612793,
            -13.1427001953125
          ]
        },
        {
          "atom_index": 2741,
          "name": "OE2",
          "element": "O",
          "coord": [
            -18.35260009765625,
            -9.153599739074707,
            -13.340900421142578
          ]
        }
      ]
    },
    {
      "id": "I:530",
      "chain": "I",
      "resseq": 530,
      "icode": "",
      "resname": "GLN",
      "hetflag": " ",
      "sasa": 5.870438575744629,
      "atoms": [
        {
          "atom_index": 2742,
          "name": "N",
          "element": "N",
          "coord": [
            -18.008699417114258,
            -8.759400367736816,
            -13.007699966430664
          ]
        },
        {
          "atom_index": 2743,
          "name": "CA",
          "element": "C",
          "coord": [
            -18.002199172973633,
            -8.616299629211426,
            -12.98490047454834
          ]
        },
        {
          "atom_index": 2744,
          "name": "C",
          "element": "C",
          "coord": [
            -17.864299774169922,
            -8.553999900817871,
            -13.008999824523926
          ]
        },
        {
          "atom_index": 2745,
          "name": "O",
          "element": "O",
          "coord": [
            -17.85140037536621,
            -8.431500434875488,
            -13.009300231933594
          ]
        },
        {
          "atom_index": 2746,
          "name": "CB",
          "element": "C",
          "coord": [
            -18.04960060119629,
            -8.588399887084961,
            -12.842300415039062
          ]
        },
        {
          "atom_index": 2747,
          "name": "CG",
          "element": "C",
          "coord": [
            -18.180500030517578,
            -8.658699989318848,
            -12.81089973449707
          ]
        },
        {
          "atom_index": 2748,
          "name": "CD",
          "element": "C",
          "coord": [
            -18.22319984436035,
            -8.644700050354004,
            -12.666099548339844
          ]
        },
        {
          "atom_index": 2749,
          "name": "OE1",
          "element": "O",
          "coord": [
            -18.234800338745117,
            -8.53380012512207,
            -12.613800048828125
          ]
        },
        {
          "atom_index": 2750,
          "name": "NE2",
          "element": "N",
          "coord": [
            -18.24799919128418,
            -8.757699966430664,
            -12.600500106811523
          ]
        }
      ]
    },
    {
      "id": "I:531",
      "chain": "I",
      "resseq": 531,
      "icode": "",
      "resname": "GLY",
      "hetflag": " ",
      "sasa": 0.45171648263931274,
      "atoms": [
        {
          "atom_index": 2751,
          "name": "N",
          "element": "N",
          "coord": [
            -17.761899948120117,
            -8.637200355529785,
            -13.02910041809082
          ]
        },
        {
          "atom_index": 2752,
          "name": "CA",
          "element": "C",
          "coord": [
            -17.62809944152832,
            -8.585399627685547,
            -13.05370044708252
          ]
        },
        {
          "atom_index": 2753,
          "name": "C",
          "element": "C",
          "coord": [
            -17.51959991455078,
            -8.643699645996094,
            -12.964900016784668
          ]
        },
        {
          "atom_index": 2754,
          "name": "O",
          "element": "O",
          "coord": [
            -17.548900604248047,
            -8.717700004577637,
            -12.871000289916992
          ]
        }
      ]
    },
    {
      "id": "I:532",
      "chain": "I",
      "resseq": 532,
      "icode": "",
      "resname": "SER",
      "hetflag": " ",
      "sasa": 0.8623402118682861,
      "atoms": [
        {
          "atom_index": 2755,
          "name": "N",
          "element": "N",
          "coord": [
            -17.39430046081543,
            -8.609199523925781,
            -12.99470043182373
          ]
        },
        {
          "atom_index": 2756,
          "name": "CA",
          "element": "C",
          "coord": [
            -17.27910041809082,
            -8.658100128173828,
            -12.918899536132812
          ]
        },
        {
          "atom_index": 2757,
          "name": "C",
          "element": "C",
          "coord": [
            -17.229299545288086,
            -8.560799598693848,
            -12.811400413513184
          ]
        },
        {
          "atom_index": 2758,
          "name": "O",
          "element": "O",
          "coord": [
            -17.300800323486328,
            -8.468400001525879,
            -12.771100044250488
          ]
        },
        {
          "atom_index": 2759,
          "name": "CB",
          "element": "C",
          "coord": [
            -17.163799285888672,
            -8.690999984741211,
            -13.014200210571289
          ]
        },
        {
          "atom_index": 2760,
          "name": "OG",
          "element": "O",
          "coord": [
            -17.196300506591797,
            -8.800299644470215,
            -13.097800254821777
          ]
        }
      ]
    },
    {
      "id": "I:533",
      "chain": "I",
      "resseq": 533,
      "icode": "",
      "resname": "GLY",
      "hetflag": " ",
      "sasa": 0.0,
      "atoms": [
        {
          "atom_index": 2761,
          "name": "N",
          "element": "N",
          "coord": [
            -17.106399536132812,
            -8.583499908447266,
            -12.765299797058105
          ]
        },
        {
          "atom_index": 2762,
          "name": "CA",
          "element": "C",
          "coord": [
            -17.047399520874023,
            -8.498000144958496,
            -12.663599967956543
          ]
        },
        {
          "atom_index": 2763,
          "name": "C",
          "element": "C",
          "coord": [
            -16.94860076904297,
            -8.566900253295898,
            -12.569999694824219
          ]
        },
        {
          "atom_index": 2764,
          "name": "O",
          "element": "O",
          "coord": [
            -16.919700622558594,
            -8.685999870300293,
            -12.585000038146973
          ]
        }
      ]
    },
    {
      "id": "I:534",
      "chain": "I",
      "resseq": 534,
      "icode": "",
      "resname": "TYR",
      "hetflag": " ",
      "sasa": 0.09679638594388962,
      "atoms": [
        {
          "atom_index": 2765,
          "name": "N",
          "element": "N",
          "coord": [
            -16.896400451660156,
            -8.489899635314941,
            -12.474100112915039
          ]
        },
        {
          "atom_index": 2766,
          "name": "CA",
          "element": "C",
          "coord": [
            -16.800800323486328,
            -8.538000106811523,
            -12.373800277709961
          ]
        },
        {
          "atom_index": 2767,
          "name": "C",
          "element": "C",
          "coord": [
            -16.84269905090332,
            -8.482399940490723,
            -12.238699913024902
          ]
        },
        {
          "atom_index": 2768,
          "name": "O",
          "element": "O",
          "coord": [
            -16.892499923706055,
            -8.370599746704102,
            -12.230500221252441
          ]
        },
        {
          "atom_index": 2769,
          "name": "CB",
          "element": "C",
          "coord": [
            -16.659700393676758,
            -8.486599922180176,
            -12.40250015258789
          ]
        },
        {
          "atom_index": 2770,
          "name": "CG",
          "element": "C",
          "coord": [
            -16.59079933166504,
            -8.543999671936035,
            -12.524100303649902
          ]
        },
        {
          "atom_index": 2771,
          "name": "CD1",
          "element": "C",
          "coord": [
            -16.540800094604492,
            -8.460200309753418,
            -12.62339973449707
          ]
        },
        {
          "atom_index": 2772,
          "name": "CD2",
          "element": "C",
          "coord": [
            -16.570499420166016,
            -8.680999755859375,
            -12.537500381469727
          ]
        },
        {
          "atom_index": 2773,
          "name": "CE1",
          "element": "C",
          "coord": [
            -16.472299575805664,
            -8.510600090026855,
            -12.73289966583252
          ]
        },
        {
          "atom_index": 2774,
          "name": "CE2",
          "element": "C",
          "coord": [
            -16.50149917602539,
            -8.73270034790039,
            -12.647299766540527
          ]
        },
        {
          "atom_index": 2775,
          "name": "CZ",
          "element": "C",
          "coord": [
            -16.452800750732422,
            -8.646499633789062,
            -12.744400024414062
          ]
        },
        {
          "atom_index": 2776,
          "name": "OH",
          "element": "O",
          "coord": [
            -16.384000778198242,
            -8.695799827575684,
            -12.852700233459473
          ]
        }
      ]
    },
    {
      "id": "I:535",
      "chain": "I",
      "resseq": 535,
      "icode": "",
      "resname": "ALA",
      "hetflag": " ",
      "sasa": 0.0,
      "atoms": [
        {
          "atom_index": 2777,
          "name": "N",
          "element": "N",
          "coord": [
            -16.820899963378906,
            -8.559200286865234,
            -12.132699966430664
          ]
        },
        {
          "atom_index": 2778,
          "name": "CA",
          "element": "C",
          "coord": [
            -16.856300354003906,
            -8.513699531555176,
            -11.998800277709961
          ]
        },
        {
          "atom_index": 2779,
          "name": "C",
          "element": "C",
          "coord": [
            -16.76889991760254,
            -8.58180046081543,
            -11.894200325012207
          ]
        },
        {
          "atom_index": 2780,
          "name": "O",
          "element": "O",
          "coord": [
            -16.772600173950195,
            -8.70359992980957,
            -11.879199981689453
          ]
        },
        {
          "atom_index": 2781,
          "name": "CB",
          "element": "C",
          "coord": [
            -17.002599716186523,
            -8.542200088500977,
            -11.970999717712402
          ]
        }
      ]
    },
    {
      "id": "I:536",
      "chain": "I",
      "resseq": 536,
      "icode": "",
      "resname": "ALA",
      "hetflag": " ",
      "sasa": 0.0,
      "atoms": [
        {
          "atom_index": 2782,
          "name": "N",
          "element": "N",
          "coord": [
            -16.690500259399414,
            -8.502799987792969,
            -11.821900367736816
          ]
        },
        {
          "atom_index": 2783,
          "name": "CA",
          "element": "C",
          "coord": [
            -16.60219955444336,
            -8.55720043182373,
            -11.720000267028809
          ]
        },
        {
          "atom_index": 2784,
          "name": "C",
          "element": "C",
          "coord": [
            -16.67799949645996,
            -8.590399742126465,
            -11.592300415039062
          ]
        },
        {
          "atom_index": 2785,
          "name": "O",
          "element": "O",
          "coord": [
            -16.775299072265625,
            -8.523500442504883,
            -11.558099746704102
          ]
        },
        {
          "atom_index": 2786,
          "name": "CB",
          "element": "C",
          "coord": [
            -16.49180030822754,
            -8.458100318908691,
            -11.690299987792969
          ]
        }
      ]
    },
    {
      "id": "I:537",
      "chain": "I",
      "resseq": 537,
      "icode": "",
      "resname": "ASP",
      "hetflag": " ",
      "sasa": 0.0,
      "atoms": [
        {
          "atom_index": 2787,
          "name": "N",
          "element": "N",
          "coord": [
            -16.633100509643555,
            -8.693699836730957,
            -11.521599769592285
          ]
        },
        {
          "atom_index": 2788,
          "name": "CA",
          "element": "C",
          "coord": [
            -16.697799682617188,
            -8.733099937438965,
            -11.397199630737305
          ]
        },
        {
          "atom_index": 2789,
          "name": "C",
          "element": "C",
          "coord": [
            -16.63610076904297,
            -8.659199714660645,
            -11.278400421142578
          ]
        },
        {
          "atom_index": 2790,
          "name": "O",
          "element": "O",
          "coord": [
            -16.52050018310547,
            -8.68239974975586,
            -11.244000434875488
          ]
        },
        {
          "atom_index": 2791,
          "name": "CB",
          "element": "C",
          "coord": [
            -16.684499740600586,
            -8.88379955291748,
            -11.376299858093262
          ]
        },
        {
          "atom_index": 2792,
          "name": "CG",
          "element": "C",
          "coord": [
            -16.758899688720703,
            -8.93239974975586,
            -11.2524995803833
          ]
        },
        {
          "atom_index": 2793,
          "name": "OD1",
          "element": "O",
          "coord": [
            -16.748300552368164,
            -9.052599906921387,
            -11.219499588012695
          ]
        },
        {
          "atom_index": 2794,
          "name": "OD2",
          "element": "O",
          "coord": [
            -16.828500747680664,
            -8.850500106811523,
            -11.188300132751465
          ]
        }
      ]
    },
    {
      "id": "I:538",
      "chain": "I",
      "resseq": 538,
      "icode": "",
      "resname": "GLN",
      "hetflag": " ",
      "sasa": 2.2813892364501953,
      "atoms": [
        {
          "atom_index": 2795,
          "name": "N",
          "element": "N",
          "coord": [
            -16.713600158691406,
            -8.571100234985352,
            -11.21560001373291
          ]
        },
        {
          "atom_index": 2796,
          "name": "CA",
          "element": "C",
          "coord": [
            -16.664400100708008,
            -8.493900299072266,
            -11.101300239562988
          ]
        },
        {
          "atom_index": 2797,
          "name": "C",
          "element": "C",
          "coord": [
            -16.615400314331055,
            -8.586000442504883,
            -10.992300033569336
          ]
        },
        {
          "atom_index": 2798,
          "name": "O",
          "element": "O",
          "coord": [
            -16.502700805664062,
            -8.573200225830078,
            -10.945500373840332
          ]
        },
        {
          "atom_index": 2799,
          "name": "CB",
          "element": "C",
          "coord": [
            -16.774499893188477,
            -8.404199600219727,
            -11.045100212097168
          ]
        },
        {
          "atom_index": 2800,
          "name": "CG",
          "element": "C",
          "coord": [
            -16.83679962158203,
            -8.312199592590332,
            -11.148200035095215
          ]
        },
        {
          "atom_index": 2801,
          "name": "CD",
          "element": "C",
          "coord": [
            -16.7367000579834,
            -8.216099739074707,
            -11.211000442504883
          ]
        },
        {
          "atom_index": 2802,
          "name": "OE1",
          "element": "O",
          "coord": [
            -16.631999969482422,
            -8.257499694824219,
            -11.26140022277832
          ]
        },
        {
          "atom_index": 2803,
          "name": "NE2",
          "element": "N",
          "coord": [
            -16.76919937133789,
            -8.086899757385254,
            -11.209199905395508
          ]
        }
      ]
    },
    {
      "id": "I:539",
      "chain": "I",
      "resseq": 539,
      "icode": "",
      "resname": "LYS",
      "hetflag": " ",
      "sasa": 0.15825936198234558,
      "atoms": [
        {
          "atom_index": 2804,
          "name": "N",
          "element": "N",
          "coord": [
            -16.70159912109375,
            -8.678400039672852,
            -10.95199966430664
          ]
        },
        {
          "atom_index": 2805,
          "name": "CA",
          "element": "C",
          "coord": [
            -16.670400619506836,
            -8.776200294494629,
            -10.848400115966797
          ]
        },
        {
          "atom_index": 2806,
          "name": "C",
          "element": "C",
          "coord": [
            -16.52549934387207,
            -8.824399948120117,
            -10.860400199890137
          ]
        },
        {
          "atom_index": 2807,
          "name": "O",
          "element": "O",
          "coord": [
            -16.445100784301758,
            -8.807000160217285,
            -10.768699645996094
          ]
        },
        {
          "atom_index": 2808,
          "name": "CB",
          "element": "C",
          "coord": [
            -16.766300201416016,
            -8.895299911499023,
            -10.862000465393066
          ]
        },
        {
          "atom_index": 2809,
          "name": "CG",
          "element": "C",
          "coord": [
            -16.746400833129883,
            -9.008600234985352,
            -10.762399673461914
          ]
        },
        {
          "atom_index": 2810,
          "name": "CD",
          "element": "C",
          "coord": [
            -16.79669952392578,
            -8.973400115966797,
            -10.62339973449707
          ]
        },
        {
          "atom_index": 2811,
          "name": "CE",
          "element": "C",
          "coord": [
            -16.784500122070312,
            -9.093899726867676,
            -10.530400276184082
          ]
        },
        {
          "atom_index": 2812,
          "name": "NZ",
          "element": "N",
          "coord": [
            -16.834299087524414,
            -9.066800117492676,
            -10.39229965209961
          ]
        }
      ]
    },
    {
      "id": "I:540",
      "chain": "I",
      "resseq": 540,
      "icode": "",
      "resname": "SER",
      "hetflag": " ",
      "sasa": 0.0,
      "atoms": [
        {
          "atom_index": 2813,
          "name": "N",
          "element": "N",
          "coord": [
            -16.49329948425293,
            -8.883899688720703,
            -10.974900245666504
          ]
        },
        {
          "atom_index": 2814,
          "name": "CA",
          "element": "C",
          "coord": [
            -16.36009979248047,
            -8.937000274658203,
            -11.001899719238281
          ]
        },
        {
          "atom_index": 2815,
          "name": "C",
          "element": "C",
          "coord": [
            -16.254499435424805,
            -8.828800201416016,
            -10.99940013885498
          ]
        },
        {
          "atom_index": 2816,
          "name": "O",
          "element": "O",
          "coord": [
            -16.169300079345703,
            -8.824999809265137,
            -10.911299705505371
          ]
        },
        {
          "atom_index": 2817,
          "name": "CB",
          "element": "C",
          "coord": [
            -16.355600357055664,
            -9.002699851989746,
            -11.139699935913086
          ]
        },
        {
          "atom_index": 2818,
          "name": "OG",
          "element": "O",
          "coord": [
            -16.467899322509766,
            -9.085100173950195,
            -11.161600112915039
          ]
        }
      ]
    },
    {
      "id": "I:541",
      "chain": "I",
      "resseq": 541,
      "icode": "",
      "resname": "THR",
      "hetflag": " ",
      "sasa": 0.0,
      "atoms": [
        {
          "atom_index": 2819,
          "name": "N",
          "element": "N",
          "coord": [
            -16.26110076904297,
            -8.741600036621094,
            -11.099100112915039
          ]
        },
        {
          "atom_index": 2820,
          "name": "CA",
          "element": "C",
          "coord": [
            -16.16629981994629,
            -8.63290023803711,
            -11.114700317382812
          ]
        },
        {
          "atom_index": 2821,
          "name": "C",
          "element": "C",
          "coord": [
            -16.135400772094727,
            -8.552200317382812,
            -10.98799991607666
          ]
        },
        {
          "atom_index": 2822,
          "name": "O",
          "element": "O",
          "coord": [
            -16.020099639892578,
            -8.517499923706055,
            -10.963800430297852
          ]
        },
        {
          "atom_index": 2823,
          "name": "CB",
          "element": "C",
          "coord": [
            -16.212499618530273,
            -8.538200378417969,
            -11.228599548339844
          ]
        },
        {
          "atom_index": 2824,
          "name": "OG1",
          "element": "O",
          "coord": [
            -16.209299087524414,
            -8.609199523925781,
            -11.353300094604492
          ]
        },
        {
          "atom_index": 2825,
          "name": "CG2",
          "element": "C",
          "coord": [
            -16.121200561523438,
            -8.41819953918457,
            -11.239700317382812
          ]
        }
      ]
    },
    {
      "id": "I:542",
      "chain": "I",
      "resseq": 542,
      "icode": "",
      "resname": "GLN",
      "hetflag": " ",
      "sasa": 2.1589584350585938,
      "atoms": [
        {
          "atom_index": 2826,
          "name": "N",
          "element": "N",
          "coord": [
            -16.236000061035156,
            -8.523099899291992,
            -10.906499862670898
          ]
        },
        {
          "atom_index": 2827,
          "name": "CA",
          "element": "C",
          "coord": [
            -16.21139907836914,
            -8.445699691772461,
            -10.785200119018555
          ]
        },
        {
          "atom_index": 2828,
          "name": "C",
          "element": "C",
          "coord": [
            -16.129499435424805,
            -8.52400016784668,
            -10.683300018310547
          ]
        },
        {
          "atom_index": 2829,
          "name": "O",
          "element": "O",
          "coord": [
            -16.042299270629883,
            -8.467900276184082,
            -10.616900444030762
          ]
        },
        {
          "atom_index": 2830,
          "name": "CB",
          "element": "C",
          "coord": [
            -16.343299865722656,
            -8.401000022888184,
            -10.722299575805664
          ]
        },
        {
          "atom_index": 2831,
          "name": "CG",
          "element": "C",
          "coord": [
            -16.328500747680664,
            -8.295999526977539,
            -10.612199783325195
          ]
        },
        {
          "atom_index": 2832,
          "name": "CD",
          "element": "C",
          "coord": [
            -16.246000289916992,
            -8.17650032043457,
            -10.656599998474121
          ]
        },
        {
          "atom_index": 2833,
          "name": "OE1",
          "element": "O",
          "coord": [
            -16.25510025024414,
            -8.131699562072754,
            -10.771400451660156
          ]
        },
        {
          "atom_index": 2834,
          "name": "NE2",
          "element": "N",
          "coord": [
            -16.165700912475586,
            -8.123100280761719,
            -10.564900398254395
          ]
        }
      ]
    },
    {
      "id": "I:543",
      "chain": "I",
      "resseq": 543,
      "icode": "",
      "resname": "ASN",
      "hetflag": " ",
      "sasa": 0.0,
      "atoms": [
        {
          "atom_index": 2835,
          "name": "N",
          "element": "N",
          "coord": [
            -16.157100677490234,
            -8.65310001373291,
            -10.670100212097168
          ]
        },
        {
          "atom_index": 2836,
          "name": "CA",
          "element": "C",
          "coord": [
            -16.08169937133789,
            -8.735899925231934,
            -10.576199531555176
          ]
        },
        {
          "atom_index": 2837,
          "name": "C",
          "element": "C",
          "coord": [
            -15.935400009155273,
            -8.745400428771973,
            -10.616499900817871
          ]
        },
        {
          "atom_index": 2838,
          "name": "O",
          "element": "O",
          "coord": [
            -15.846500396728516,
            -8.729900360107422,
            -10.532999992370605
          ]
        },
        {
          "atom_index": 2839,
          "name": "CB",
          "element": "C",
          "coord": [
            -16.141399383544922,
            -8.875900268554688,
            -10.567099571228027
          ]
        },
        {
          "atom_index": 2840,
          "name": "CG",
          "element": "C",
          "coord": [
            -16.23550033569336,
            -8.890800476074219,
            -10.449000358581543
          ]
        },
        {
          "atom_index": 2841,
          "name": "OD1",
          "element": "O",
          "coord": [
            -16.192899703979492,
            -8.882200241088867,
            -10.333399772644043
          ]
        },
        {
          "atom_index": 2842,
          "name": "ND2",
          "element": "N",
          "coord": [
            -16.364099502563477,
            -8.91189956665039,
            -10.476799964904785
          ]
        }
      ]
    },
    {
      "id": "I:544",
      "chain": "I",
      "resseq": 544,
      "icode": "",
      "resname": "ALA",
      "hetflag": " ",
      "sasa": 0.0,
      "atoms": [
        {
          "atom_index": 2843,
          "name": "N",
          "element": "N",
          "coord": [
            -15.910599708557129,
            -8.770999908447266,
            -10.744600296020508
          ]
        },
        {
          "atom_index": 2844,
          "name": "CA",
          "element": "C",
          "coord": [
            -15.7746000289917,
            -8.78030014038086,
            -10.795299530029297
          ]
        },
        {
          "atom_index": 2845,
          "name": "C",
          "element": "C",
          "coord": [
            -15.703800201416016,
            -8.649499893188477,
            -10.763199806213379
          ]
        },
        {
          "atom_index": 2846,
          "name": "O",
          "element": "O",
          "coord": [
            -15.589900016784668,
            -8.647299766540527,
            -10.717000007629395
          ]
        },
        {
          "atom_index": 2847,
          "name": "CB",
          "element": "C",
          "coord": [
            -15.77649974822998,
            -8.803600311279297,
            -10.945500373840332
          ]
        }
      ]
    },
    {
      "id": "I:545",
      "chain": "I",
      "resseq": 545,
      "icode": "",
      "resname": "ILE",
      "hetflag": " ",
      "sasa": 0.09679638594388962,
      "atoms": [
        {
          "atom_index": 2848,
          "name": "N",
          "element": "N",
          "coord": [
            -15.773200035095215,
            -8.53950023651123,
            -10.786499977111816
          ]
        },
        {
          "atom_index": 2849,
          "name": "CA",
          "element": "C",
          "coord": [
            -15.715499877929688,
            -8.409700393676758,
            -10.760299682617188
          ]
        },
        {
          "atom_index": 2850,
          "name": "C",
          "element": "C",
          "coord": [
            -15.681099891662598,
            -8.393500328063965,
            -10.614100456237793
          ]
        },
        {
          "atom_index": 2851,
          "name": "O",
          "element": "O",
          "coord": [
            -15.568300247192383,
            -8.35789966583252,
            -10.580699920654297
          ]
        },
        {
          "atom_index": 2852,
          "name": "CB",
          "element": "C",
          "coord": [
            -15.809800148010254,
            -8.297300338745117,
            -10.807000160217285
          ]
        },
        {
          "atom_index": 2853,
          "name": "CG1",
          "element": "C",
          "coord": [
            -15.806400299072266,
            -8.291199684143066,
            -10.959600448608398
          ]
        },
        {
          "atom_index": 2854,
          "name": "CG2",
          "element": "C",
          "coord": [
            -15.769399642944336,
            -8.16510009765625,
            -10.746600151062012
          ]
        },
        {
          "atom_index": 2855,
          "name": "CD1",
          "element": "C",
          "coord": [
            -15.879199981689453,
            -8.176400184631348,
            -11.018199920654297
          ]
        }
      ]
    },
    {
      "id": "I:546",
      "chain": "I",
      "resseq": 546,
      "icode": "",
      "resname": "ASP",
      "hetflag": " ",
      "sasa": 0.472947895526886,
      "atoms": [
        {
          "atom_index": 2856,
          "name": "N",
          "element": "N",
          "coord": [
            -15.776700019836426,
            -8.420599937438965,
            -10.526200294494629
          ]
        },
        {
          "atom_index": 2857,
          "name": "CA",
          "element": "C",
          "coord": [
            -15.749899864196777,
            -8.406499862670898,
            -10.383899688720703
          ]
        },
        {
          "atom_index": 2858,
          "name": "C",
          "element": "C",
          "coord": [
            -15.629199981689453,
            -8.489100456237793,
            -10.340399742126465
          ]
        },
        {
          "atom_index": 2859,
          "name": "O",
          "element": "O",
          "coord": [
            -15.54580020904541,
            -8.442999839782715,
            -10.262100219726562
          ]
        },
        {
          "atom_index": 2860,
          "name": "CB",
          "element": "C",
          "coord": [
            -15.872099876403809,
            -8.447199821472168,
            -10.301400184631348
          ]
        },
        {
          "atom_index": 2861,
          "name": "CG",
          "element": "C",
          "coord": [
            -15.988300323486328,
            -8.35260009765625,
            -10.319600105285645
          ]
        },
        {
          "atom_index": 2862,
          "name": "OD1",
          "element": "O",
          "coord": [
            -15.964200019836426,
            -8.231200218200684,
            -10.341699600219727
          ]
        },
        {
          "atom_index": 2863,
          "name": "OD2",
          "element": "O",
          "coord": [
            -16.103500366210938,
            -8.400400161743164,
            -10.3100004196167
          ]
        }
      ]
    },
    {
      "id": "I:547",
      "chain": "I",
      "resseq": 547,
      "icode": "",
      "resname": "GLY",
      "hetflag": " ",
      "sasa": 0.0,
      "atoms": [
        {
          "atom_index": 2864,
          "name": "N",
          "element": "N",
          "coord": [
            -15.621000289916992,
            -8.611599922180176,
            -10.390800476074219
          ]
        },
        {
          "atom_index": 2865,
          "name": "CA",
          "element": "C",
          "coord": [
            -15.509499549865723,
            -8.697500228881836,
            -10.356200218200684
          ]
        },
        {
          "atom_index": 2866,
          "name": "C",
          "element": "C",
          "coord": [
            -15.378100395202637,
            -8.638199806213379,
            -10.402799606323242
          ]
        },
        {
          "atom_index": 2867,
          "name": "O",
          "element": "O",
          "coord": [
            -15.2923002243042,
            -8.603799819946289,
            -10.321200370788574
          ]
        }
      ]
    },
    {
      "id": "I:548",
      "chain": "I",
      "resseq": 548,
      "icode": "",
      "resname": "ILE",
      "hetflag": " ",
      "sasa": 0.0,
      "atoms": [
        {
          "atom_index": 2868,
          "name": "N",
          "element": "N",
          "coord": [
            -15.36299991607666,
            -8.625300407409668,
            -10.534199714660645
          ]
        },
        {
          "atom_index": 2869,
          "name": "CA",
          "element": "C",
          "coord": [
            -15.241900444030762,
            -8.570300102233887,
            -10.59179973602295
          ]
        },
        {
          "atom_index": 2870,
          "name": "C",
          "element": "C",
          "coord": [
            -15.199600219726562,
            -8.44159984588623,
            -10.521300315856934
          ]
        },
        {
          "atom_index": 2871,
          "name": "O",
          "element": "O",
          "coord": [
            -15.081500053405762,
            -8.42080020904541,
            -10.493000030517578
          ]
        },
        {
          "atom_index": 2872,
          "name": "CB",
          "element": "C",
          "coord": [
            -15.261099815368652,
            -8.543600082397461,
            -10.74269962310791
          ]
        },
        {
          "atom_index": 2873,
          "name": "CG1",
          "element": "C",
          "coord": [
            -15.286600112915039,
            -8.675100326538086,
            -10.815699577331543
          ]
        },
        {
          "atom_index": 2874,
          "name": "CG2",
          "element": "C",
          "coord": [
            -15.137800216674805,
            -8.476200103759766,
            -10.801199913024902
          ]
        },
        {
          "atom_index": 2875,
          "name": "CD1",
          "element": "C",
          "coord": [
            -15.175100326538086,
            -8.7746000289917,
            -10.80370044708252
          ]
        }
      ]
    },
    {
      "id": "I:549",
      "chain": "I",
      "resseq": 549,
      "icode": "",
      "resname": "THR",
      "hetflag": " ",
      "sasa": 0.22585824131965637,
      "atoms": [
        {
          "atom_index": 2876,
          "name": "N",
          "element": "N",
          "coord": [
            -15.29539966583252,
            -8.354999542236328,
            -10.491600036621094
          ]
        },
        {
          "atom_index": 2877,
          "name": "CA",
          "element": "C",
          "coord": [
            -15.262800216674805,
            -8.23009967803955,
            -10.42490005493164
          ]
        },
        {
          "atom_index": 2878,
          "name": "C",
          "element": "C",
          "coord": [
            -15.203300476074219,
            -8.258700370788574,
            -10.288800239562988
          ]
        },
        {
          "atom_index": 2879,
          "name": "O",
          "element": "O",
          "coord": [
            -15.105299949645996,
            -8.197099685668945,
            -10.248200416564941
          ]
        },
        {
          "atom_index": 2880,
          "name": "CB",
          "element": "C",
          "coord": [
            -15.387200355529785,
            -8.142200469970703,
            -10.407299995422363
          ]
        },
        {
          "atom_index": 2881,
          "name": "OG1",
          "element": "O",
          "coord": [
            -15.43239974975586,
            -8.097700119018555,
            -10.535699844360352
          ]
        },
        {
          "atom_index": 2882,
          "name": "CG2",
          "element": "C",
          "coord": [
            -15.354999542236328,
            -8.021699905395508,
            -10.321399688720703
          ]
        }
      ]
    },
    {
      "id": "I:550",
      "chain": "I",
      "resseq": 550,
      "icode": "",
      "resname": "ASN",
      "hetflag": " ",
      "sasa": 0.0,
      "atoms": [
        {
          "atom_index": 2883,
          "name": "N",
          "element": "N",
          "coord": [
            -15.262700080871582,
            -8.354299545288086,
            -10.218899726867676
          ]
        },
        {
          "atom_index": 2884,
          "name": "CA",
          "element": "C",
          "coord": [
            -15.215800285339355,
            -8.39109992980957,
            -10.086299896240234
          ]
        },
        {
          "atom_index": 2885,
          "name": "C",
          "element": "C",
          "coord": [
            -15.075300216674805,
            -8.45009994506836,
            -10.093000411987305
          ]
        },
        {
          "atom_index": 2886,
          "name": "O",
          "element": "O",
          "coord": [
            -14.992400169372559,
            -8.428199768066406,
            -10.004599571228027
          ]
        },
        {
          "atom_index": 2887,
          "name": "CB",
          "element": "C",
          "coord": [
            -15.310600280761719,
            -8.492400169372559,
            -10.02340030670166
          ]
        },
        {
          "atom_index": 2888,
          "name": "CG",
          "element": "C",
          "coord": [
            -15.288100242614746,
            -8.50629997253418,
            -9.875300407409668
          ]
        },
        {
          "atom_index": 2889,
          "name": "OD1",
          "element": "O",
          "coord": [
            -15.327500343322754,
            -8.418899536132812,
            -9.797300338745117
          ]
        },
        {
          "atom_index": 2890,
          "name": "ND2",
          "element": "N",
          "coord": [
            -15.222299575805664,
            -8.61520004272461,
            -9.834600448608398
          ]
        }
      ]
    },
    {
      "id": "I:551",
      "chain": "I",
      "resseq": 551,
      "icode": "",
      "resname": "LYS",
      "hetflag": " ",
      "sasa": 0.0,
      "atoms": [
        {
          "atom_index": 2891,
          "name": "N",
          "element": "N",
          "coord": [
            -15.049699783325195,
            -8.525799751281738,
            -10.199000358581543
          ]
        },
        {
          "atom_index": 2892,
          "name": "CA",
          "element": "C",
          "coord": [
            -14.92020034790039,
            -8.586799621582031,
            -10.218299865722656
          ]
        },
        {
          "atom_index": 2893,
          "name": "C",
          "element": "C",
          "coord": [
            -14.814499855041504,
            -8.478599548339844,
            -10.234600067138672
          ]
        },
        {
          "atom_index": 2894,
          "name": "O",
          "element": "O",
          "coord": [
            -14.714599609375,
            -8.476300239562988,
            -10.1628999710083
          ]
        },
        {
          "atom_index": 2895,
          "name": "CB",
          "element": "C",
          "coord": [
            -14.92199993133545,
            -8.677000045776367,
            -10.342000007629395
          ]
        },
        {
          "atom_index": 2896,
          "name": "CG",
          "element": "C",
          "coord": [
            -14.785400390625,
            -8.732799530029297,
            -10.376899719238281
          ]
        },
        {
          "atom_index": 2897,
          "name": "CD",
          "element": "C",
          "coord": [
            -14.784600257873535,
            -8.810199737548828,
            -10.507499694824219
          ]
        },
        {
          "atom_index": 2898,
          "name": "CE",
          "element": "C",
          "coord": [
            -14.843999862670898,
            -8.946200370788574,
            -10.490799903869629
          ]
        },
        {
          "atom_index": 2899,
          "name": "NZ",
          "element": "N",
          "coord": [
            -14.813699722290039,
            -9.029899597167969,
            -10.609399795532227
          ]
        }
      ]
    },
    {
      "id": "I:552",
      "chain": "I",
      "resseq": 552,
      "icode": "",
      "resname": "VAL",
      "hetflag": " ",
      "sasa": 0.0,
      "atoms": [
        {
          "atom_index": 2900,
          "name": "N",
          "element": "N",
          "coord": [
            -14.836700439453125,
            -8.387499809265137,
            -10.328100204467773
          ]
        },
        {
          "atom_index": 2901,
          "name": "CA",
          "element": "C",
          "coord": [
            -14.738900184631348,
            -8.281999588012695,
            -10.351799964904785
          ]
        },
        {
          "atom_index": 2902,
          "name": "C",
          "element": "C",
          "coord": [
            -14.710599899291992,
            -8.197699546813965,
            -10.227899551391602
          ]
        },
        {
          "atom_index": 2903,
          "name": "O",
          "element": "O",
          "coord": [
            -14.597100257873535,
            -8.155200004577637,
            -10.206199645996094
          ]
        },
        {
          "atom_index": 2904,
          "name": "CB",
          "element": "C",
          "coord": [
            -14.78219985961914,
            -8.190400123596191,
            -10.468700408935547
          ]
        },
        {
          "atom_index": 2905,
          "name": "CG1",
          "element": "C",
          "coord": [
            -14.680899620056152,
            -8.07859992980957,
            -10.489800453186035
          ]
        },
        {
          "atom_index": 2906,
          "name": "CG2",
          "element": "C",
          "coord": [
            -14.793999671936035,
            -8.272899627685547,
            -10.59529972076416
          ]
        }
      ]
    },
    {
      "id": "I:553",
      "chain": "I",
      "resseq": 553,
      "icode": "",
      "resname": "ASN",
      "hetflag": " ",
      "sasa": 0.6330374479293823,
      "atoms": [
        {
          "atom_index": 2907,
          "name": "N",
          "element": "N",
          "coord": [
            -14.812000274658203,
            -8.174099922180176,
            -10.145899772644043
          ]
        },
        {
          "atom_index": 2908,
          "name": "CA",
          "element": "C",
          "coord": [
            -14.790300369262695,
            -8.094900131225586,
            -10.025300025939941
          ]
        },
        {
          "atom_index": 2909,
          "name": "C",
          "element": "C",
          "coord": [
            -14.710200309753418,
            -8.172100067138672,
            -9.921899795532227
          ]
        },
        {
          "atom_index": 2910,
          "name": "O",
          "element": "O",
          "coord": [
            -14.632100105285645,
            -8.113499641418457,
            -9.847000122070312
          ]
        },
        {
          "atom_index": 2911,
          "name": "CB",
          "element": "C",
          "coord": [
            -14.922499656677246,
            -8.052200317382812,
            -9.962599754333496
          ]
        },
        {
          "atom_index": 2912,
          "name": "CG",
          "element": "C",
          "coord": [
            -14.995699882507324,
            -7.952400207519531,
            -10.046600341796875
          ]
        },
        {
          "atom_index": 2913,
          "name": "OD1",
          "element": "O",
          "coord": [
            -14.934700012207031,
            -7.877399921417236,
            -10.12440013885498
          ]
        },
        {
          "atom_index": 2914,
          "name": "ND2",
          "element": "N",
          "coord": [
            -15.127400398254395,
            -7.948500156402588,
            -10.031000137329102
          ]
        }
      ]
    },
    {
      "id": "I:554",
      "chain": "I",
      "resseq": 554,
      "icode": "",
      "resname": "SER",
      "hetflag": " ",
      "sasa": 0.0,
      "atoms": [
        {
          "atom_index": 2915,
          "name": "N",
          "element": "N",
          "coord": [
            -14.73069953918457,
            -8.303299903869629,
            -9.91819953918457
          ]
        },
        {
          "atom_index": 2916,
          "name": "CA",
          "element": "C",
          "coord": [
            -14.661299705505371,
            -8.388400077819824,
            -9.823399543762207
          ]
        },
        {
          "atom_index": 2917,
          "name": "C",
          "element": "C",
          "coord": [
            -14.513799667358398,
            -8.398099899291992,
            -9.855999946594238
          ]
        },
        {
          "atom_index": 2918,
          "name": "O",
          "element": "O",
          "coord": [
            -14.429900169372559,
            -8.40149974822998,
            -9.766300201416016
          ]
        },
        {
          "atom_index": 2919,
          "name": "CB",
          "element": "C",
          "coord": [
            -14.722700119018555,
            -8.527700424194336,
            -9.823699951171875
          ]
        },
        {
          "atom_index": 2920,
          "name": "OG",
          "element": "O",
          "coord": [
            -14.860600471496582,
            -8.520999908447266,
            -9.79259967803955
          ]
        }
      ]
    },
    {
      "id": "I:555",
      "chain": "I",
      "resseq": 555,
      "icode": "",
      "resname": "VAL",
      "hetflag": " ",
      "sasa": 0.0,
      "atoms": [
        {
          "atom_index": 2921,
          "name": "N",
          "element": "N",
          "coord": [
            -14.482099533081055,
            -8.402999877929688,
            -9.984700202941895
          ]
        },
        {
          "atom_index": 2922,
          "name": "CA",
          "element": "C",
          "coord": [
            -14.343500137329102,
            -8.412099838256836,
            -10.02750015258789
          ]
        },
        {
          "atom_index": 2923,
          "name": "C",
          "element": "C",
          "coord": [
            -14.26930046081543,
            -8.282999992370605,
            -9.99489974975586
          ]
        },
        {
          "atom_index": 2924,
          "name": "O",
          "element": "O",
          "coord": [
            -14.154000282287598,
            -8.285499572753906,
            -9.952500343322754
          ]
        },
        {
          "atom_index": 2925,
          "name": "CB",
          "element": "C",
          "coord": [
            -14.334799766540527,
            -8.44219970703125,
            -10.179300308227539
          ]
        },
        {
          "atom_index": 2926,
          "name": "CG1",
          "element": "C",
          "coord": [
            -14.195799827575684,
            -8.4128999710083,
            -10.232799530029297
          ]
        },
        {
          "atom_index": 2927,
          "name": "CG2",
          "element": "C",
          "coord": [
            -14.369000434875488,
            -8.588199615478516,
            -10.203200340270996
          ]
        }
      ]
    },
    {
      "id": "I:556",
      "chain": "I",
      "resseq": 556,
      "icode": "",
      "resname": "ILE",
      "hetflag": " ",
      "sasa": 0.0,
      "atoms": [
        {
          "atom_index": 2928,
          "name": "N",
          "element": "N",
          "coord": [
            -14.335399627685547,
            -8.169699668884277,
            -10.012900352478027
          ]
        },
        {
          "atom_index": 2929,
          "name": "CA",
          "element": "C",
          "coord": [
            -14.271699905395508,
            -8.042200088500977,
            -9.98390007019043
          ]
        },
        {
          "atom_index": 2930,
          "name": "C",
          "element": "C",
          "coord": [
            -14.255999565124512,
            -8.018199920654297,
            -9.833700180053711
          ]
        },
        {
          "atom_index": 2931,
          "name": "O",
          "element": "O",
          "coord": [
            -14.167499542236328,
            -7.945199966430664,
            -9.79069995880127
          ]
        },
        {
          "atom_index": 2932,
          "name": "CB",
          "element": "C",
          "coord": [
            -14.351200103759766,
            -7.926000118255615,
            -10.047800064086914
          ]
        },
        {
          "atom_index": 2933,
          "name": "CG1",
          "element": "C",
          "coord": [
            -14.350099563598633,
            -7.940899848937988,
            -10.199999809265137
          ]
        },
        {
          "atom_index": 2934,
          "name": "CG2",
          "element": "C",
          "coord": [
            -14.290599822998047,
            -7.793000221252441,
            -10.008700370788574
          ]
        },
        {
          "atom_index": 2935,
          "name": "CD1",
          "element": "C",
          "coord": [
            -14.419099807739258,
            -7.8302001953125,
            -10.273599624633789
          ]
        }
      ]
    },
    {
      "id": "I:557",
      "chain": "I",
      "resseq": 557,
      "icode": "",
      "resname": "GLU",
      "hetflag": " ",
      "sasa": 0.18917915225028992,
      "atoms": [
        {
          "atom_index": 2936,
          "name": "N",
          "element": "N",
          "coord": [
            -14.34179973602295,
            -8.080300331115723,
            -9.753899574279785
          ]
        },
        {
          "atom_index": 2937,
          "name": "CA",
          "element": "C",
          "coord": [
            -14.33590030670166,
            -8.064599990844727,
            -9.609399795532227
          ]
        },
        {
          "atom_index": 2938,
          "name": "C",
          "element": "C",
          "coord": [
            -14.211999893188477,
            -8.128499984741211,
            -9.548600196838379
          ]
        },
        {
          "atom_index": 2939,
          "name": "O",
          "element": "O",
          "coord": [
            -14.1451997756958,
            -8.068300247192383,
            -9.464200019836426
          ]
        },
        {
          "atom_index": 2940,
          "name": "CB",
          "element": "C",
          "coord": [
            -14.459799766540527,
            -8.125699996948242,
            -9.544099807739258
          ]
        },
        {
          "atom_index": 2941,
          "name": "CG",
          "element": "C",
          "coord": [
            -14.56820011138916,
            -8.025300025939941,
            -9.506799697875977
          ]
        },
        {
          "atom_index": 2942,
          "name": "CD",
          "element": "C",
          "coord": [
            -14.690500259399414,
            -8.092100143432617,
            -9.442099571228027
          ]
        },
        {
          "atom_index": 2943,
          "name": "OE1",
          "element": "O",
          "coord": [
            -14.671500205993652,
            -8.168700218200684,
            -9.343799591064453
          ]
        },
        {
          "atom_index": 2944,
          "name": "OE2",
          "element": "O",
          "coord": [
            -14.804900169372559,
            -8.067500114440918,
            -9.489399909973145
          ]
        }
      ]
    },
    {
      "id": "I:558",
      "chain": "I",
      "resseq": 558,
      "icode": "",
      "resname": "LYS",
      "hetflag": " ",
      "sasa": 0.0,
      "atoms": [
        {
          "atom_index": 2945,
          "name": "N",
          "element": "N",
          "coord": [
            -14.181699752807617,
            -8.250699996948242,
            -9.59119987487793
          ]
        },
        {
          "atom_index": 2946,
          "name": "CA",
          "element": "C",
          "coord": [
            -14.066699981689453,
            -8.3233003616333,
            -9.538599967956543
          ]
        },
        {
          "atom_index": 2947,
          "name": "C",
          "element": "C",
          "coord": [
            -13.932600021362305,
            -8.255999565124512,
            -9.565799713134766
          ]
        },
        {
          "atom_index": 2948,
          "name": "O",
          "element": "O",
          "coord": [
            -13.83240032196045,
            -8.288200378417969,
            -9.50220012664795
          ]
        },
        {
          "atom_index": 2949,
          "name": "CB",
          "element": "C",
          "coord": [
            -14.065699577331543,
            -8.466300010681152,
            -9.593700408935547
          ]
        },
        {
          "atom_index": 2950,
          "name": "CG",
          "element": "C",
          "coord": [
            -14.19379997253418,
            -8.543100357055664,
            -9.565400123596191
          ]
        },
        {
          "atom_index": 2951,
          "name": "CD",
          "element": "C",
          "coord": [
            -14.225899696350098,
            -8.542699813842773,
            -9.416899681091309
          ]
        },
        {
          "atom_index": 2952,
          "name": "CE",
          "element": "C",
          "coord": [
            -14.371100425720215,
            -8.57800006866455,
            -9.389699935913086
          ]
        },
        {
          "atom_index": 2953,
          "name": "NZ",
          "element": "N",
          "coord": [
            -14.406200408935547,
            -8.555800437927246,
            -9.246999740600586
          ]
        }
      ]
    },
    {
      "id": "I:559",
      "chain": "I",
      "resseq": 559,
      "icode": "",
      "resname": "MET",
      "hetflag": " ",
      "sasa": 0.0,
      "atoms": [
        {
          "atom_index": 2954,
          "name": "N",
          "element": "N",
          "coord": [
            -13.931699752807617,
            -8.162199974060059,
            -9.659700393676758
          ]
        },
        {
          "atom_index": 2955,
          "name": "CA",
          "element": "C",
          "coord": [
            -13.810500144958496,
            -8.089900016784668,
            -9.696800231933594
          ]
        },
        {
          "atom_index": 2956,
          "name": "C",
          "element": "C",
          "coord": [
            -13.807600021362305,
            -7.9542999267578125,
            -9.629599571228027
          ]
        },
        {
          "atom_index": 2957,
          "name": "O",
          "element": "O",
          "coord": [
            -13.841500282287598,
            -7.853899955749512,
            -9.692099571228027
          ]
        },
        {
          "atom_index": 2958,
          "name": "CB",
          "element": "C",
          "coord": [
            -13.805899620056152,
            -8.066800117492676,
            -9.847599983215332
          ]
        },
        {
          "atom_index": 2959,
          "name": "CG",
          "element": "C",
          "coord": [
            -13.834600448608398,
            -8.189000129699707,
            -9.932499885559082
          ]
        },
        {
          "atom_index": 2960,
          "name": "SD",
          "element": "S",
          "coord": [
            -13.715499877929688,
            -8.319899559020996,
            -9.904999732971191
          ]
        },
        {
          "atom_index": 2961,
          "name": "CE",
          "element": "C",
          "coord": [
            -13.567999839782715,
            -8.223199844360352,
            -9.85990047454834
          ]
        }
      ]
    },
    {
      "id": "I:560",
      "chain": "I",
      "resseq": 560,
      "icode": "",
      "resname": "ASN",
      "hetflag": " ",
      "sasa": 0.0,
      "atoms": [
        {
          "atom_index": 2962,
          "name": "N",
          "element": "N",
          "coord": [
            -13.767499923706055,
            -7.949699878692627,
            -9.503199577331543
          ]
        },
        {
          "atom_index": 2963,
          "name": "CA",
          "element": "C",
          "coord": [
            -13.761500358581543,
            -7.8221001625061035,
            -9.43340015411377
          ]
        },
        {
          "atom_index": 2964,
          "name": "C",
          "element": "C",
          "coord": [
            -13.67300033569336,
            -7.72599983215332,
            -9.511199951171875
          ]
        },
        {
          "atom_index": 2965,
          "name": "O",
          "element": "O",
          "coord": [
            -13.573100090026855,
            -7.7667999267578125,
            -9.571499824523926
          ]
        },
        {
          "atom_index": 2966,
          "name": "CB",
          "element": "C",
          "coord": [
            -13.705499649047852,
            -7.838200092315674,
            -9.291099548339844
          ]
        },
        {
          "atom_index": 2967,
          "name": "CG",
          "element": "C",
          "coord": [
            -13.803600311279297,
            -7.905600070953369,
            -9.196599960327148
          ]
        },
        {
          "atom_index": 2968,
          "name": "OD1",
          "element": "O",
          "coord": [
            -13.921299934387207,
            -7.8678998947143555,
            -9.189900398254395
          ]
        },
        {
          "atom_index": 2969,
          "name": "ND2",
          "element": "N",
          "coord": [
            -13.755599975585938,
            -8.005200386047363,
            -9.121999740600586
          ]
        }
      ]
    },
    {
      "id": "I:561",
      "chain": "I",
      "resseq": 561,
      "icode": "",
      "resname": "THR",
      "hetflag": " ",
      "sasa": 0.0,
      "atoms": [
        {
          "atom_index": 2970,
          "name": "N",
          "element": "N",
          "coord": [
            -13.710399627685547,
            -7.598499774932861,
            -9.510299682617188
          ]
        },
        {
          "atom_index": 2971,
          "name": "CA",
          "element": "C",
          "coord": [
            -13.633600234985352,
            -7.496500015258789,
            -9.579700469970703
          ]
        },
        {
          "atom_index": 2972,
          "name": "C",
          "element": "C",
          "coord": [
            -13.500100135803223,
            -7.478600025177002,
            -9.508500099182129
          ]
        },
        {
          "atom_index": 2973,
          "name": "O",
          "element": "O",
          "coord": [
            -13.489800453186035,
            -7.499800205230713,
            -9.387900352478027
          ]
        },
        {
          "atom_index": 2974,
          "name": "CB",
          "element": "C",
          "coord": [
            -13.707500457763672,
            -7.36269998550415,
            -9.578700065612793
          ]
        },
        {
          "atom_index": 2975,
          "name": "OG1",
          "element": "O",
          "coord": [
            -13.702199935913086,
            -7.30679988861084,
            -9.44629955291748
          ]
        },
        {
          "atom_index": 2976,
          "name": "CG2",
          "element": "C",
          "coord": [
            -13.854299545288086,
            -7.382599830627441,
            -9.620400428771973
          ]
        }
      ]
    },
    {
      "id": "I:562",
      "chain": "I",
      "resseq": 562,
      "icode": "",
      "resname": "GLN",
      "hetflag": " ",
      "sasa": 0.0,
      "atoms": [
        {
          "atom_index": 2977,
          "name": "N",
          "element": "N",
          "coord": [
            -13.39900016784668,
            -7.438399791717529,
            -9.58430004119873
          ]
        },
        {
          "atom_index": 2978,
          "name": "CA",
          "element": "C",
          "coord": [
            -13.26360034942627,
            -7.417399883270264,
            -9.533599853515625
          ]
        },
        {
          "atom_index": 2979,
          "name": "C",
          "element": "C",
          "coord": [
            -13.243000030517578,
            -7.275199890136719,
            -9.480899810791016
          ]
        },
        {
          "atom_index": 2980,
          "name": "O",
          "element": "O",
          "coord": [
            -13.277799606323242,
            -7.177999973297119,
            -9.547599792480469
          ]
        },
        {
          "atom_index": 2981,
          "name": "CB",
          "element": "C",
          "coord": [
            -13.165300369262695,
            -7.444499969482422,
            -9.64680004119873
          ]
        },
        {
          "atom_index": 2982,
          "name": "CG",
          "element": "C",
          "coord": [
            -13.019599914550781,
            -7.428999900817871,
            -9.612500190734863
          ]
        },
        {
          "atom_index": 2983,
          "name": "CD",
          "element": "C",
          "coord": [
            -12.930899620056152,
            -7.435299873352051,
            -9.736499786376953
          ]
        },
        {
          "atom_index": 2984,
          "name": "OE1",
          "element": "O",
          "coord": [
            -12.930999755859375,
            -7.534900188446045,
            -9.810199737548828
          ]
        },
        {
          "atom_index": 2985,
          "name": "NE2",
          "element": "N",
          "coord": [
            -12.854499816894531,
            -7.3282999992370605,
            -9.760299682617188
          ]
        }
      ]
    },
    {
      "id": "I:563",
      "chain": "I",
      "resseq": 563,
      "icode": "",
      "resname": "PHE",
      "hetflag": " ",
      "sasa": 0.03226546198129654,
      "atoms": [
        {
          "atom_index": 2986,
          "name": "N",
          "element": "N",
          "coord": [
            -13.186800003051758,
            -7.26230001449585,
            -9.361100196838379
          ]
        },
        {
          "atom_index": 2987,
          "name": "CA",
          "element": "C",
          "coord": [
            -13.160799980163574,
            -7.129899978637695,
            -9.304900169372559
          ]
        },
        {
          "atom_index": 2988,
          "name": "C",
          "element": "C",
          "coord": [
            -13.016400337219238,
            -7.089600086212158,
            -9.330499649047852
          ]
        },
        {
          "atom_index": 2989,
          "name": "O",
          "element": "O",
          "coord": [
            -12.945099830627441,
            -7.15749979019165,
            -9.404600143432617
          ]
        },
        {
          "atom_index": 2990,
          "name": "CB",
          "element": "C",
          "coord": [
            -13.18970012664795,
            -7.127299785614014,
            -9.154999732971191
          ]
        },
        {
          "atom_index": 2991,
          "name": "CG",
          "element": "C",
          "coord": [
            -13.33530044555664,
            -7.1427001953125,
            -9.122200012207031
          ]
        },
        {
          "atom_index": 2992,
          "name": "CD1",
          "element": "C",
          "coord": [
            -13.39050006866455,
            -7.2683000564575195,
            -9.097800254821777
          ]
        },
        {
          "atom_index": 2993,
          "name": "CD2",
          "element": "C",
          "coord": [
            -13.419599533081055,
            -7.0320000648498535,
            -9.122599601745605
          ]
        },
        {
          "atom_index": 2994,
          "name": "CE1",
          "element": "C",
          "coord": [
            -13.527600288391113,
            -7.283100128173828,
            -9.07509994506836
          ]
        },
        {
          "atom_index": 2995,
          "name": "CE2",
          "element": "C",
          "coord": [
            -13.556500434875488,
            -7.04580020904541,
            -9.100199699401855
          ]
        },
        {
          "atom_index": 2996,
          "name": "CZ",
          "element": "C",
          "coord": [
            -13.61050033569336,
            -7.171299934387207,
            -9.076600074768066
          ]
        }
      ]
    },
    {
      "id": "I:564",
      "chain": "I",
      "resseq": 564,
      "icode": "",
      "resname": "THR",
      "hetflag": " ",
      "sasa": 0.0,
      "atoms": [
        {
          "atom_index": 2997,
          "name": "N",
          "element": "N",
          "coord": [
            -12.97189998626709,
            -6.980100154876709,
            -9.269399642944336
          ]
        },
        {
          "atom_index": 2998,
          "name": "CA",
          "element": "C",
          "coord": [
            -12.834799766540527,
            -6.932799816131592,
            -9.291299819946289
          ]
        },
        {
          "atom_index": 2999,
          "name": "C",
          "element": "C",
          "coord": [
            -12.728400230407715,
            -7.042300224304199,
            -9.28030014038086
          ]
        },
        {
          "atom_index": 3000,
          "name": "O",
          "element": "O",
          "coord": [
            -12.7298002243042,
            -7.123300075531006,
            -9.18809986114502
          ]
        },
        {
          "atom_index": 3001,
          "name": "CB",
          "element": "C",
          "coord": [
            -12.799300193786621,
            -6.817800045013428,
            -9.19540023803711
          ]
        },
        {
          "atom_index": 3002,
          "name": "OG1",
          "element": "O",
          "coord": [
            -12.892000198364258,
            -6.71019983291626,
            -9.214200019836426
          ]
        },
        {
          "atom_index": 3003,
          "name": "CG2",
          "element": "C",
          "coord": [
            -12.65939998626709,
            -6.767199993133545,
            -9.223400115966797
          ]
        }
      ]
    },
    {
      "id": "I:565",
      "chain": "I",
      "resseq": 565,
      "icode": "",
      "resname": "ALA",
      "hetflag": " ",
      "sasa": 0.0,
      "atoms": [
        {
          "atom_index": 3004,
          "name": "N",
          "element": "N",
          "coord": [
            -12.637200355529785,
            -7.043700218200684,
            -9.377099990844727
          ]
        },
        {
          "atom_index": 3005,
          "name": "CA",
          "element": "C",
          "coord": [
            -12.529800415039062,
            -7.141300201416016,
            -9.382800102233887
          ]
        },
        {
          "atom_index": 3006,
          "name": "C",
          "element": "C",
          "coord": [
            -12.410699844360352,
            -7.083399772644043,
            -9.458200454711914
          ]
        },
        {
          "atom_index": 3007,
          "name": "O",
          "element": "O",
          "coord": [
            -12.406700134277344,
            -7.089099884033203,
            -9.581000328063965
          ]
        },
        {
          "atom_index": 3008,
          "name": "CB",
          "element": "C",
          "coord": [
            -12.578499794006348,
            -7.265900135040283,
            -9.452099800109863
          ]
        }
      ]
    },
    {
      "id": "I:566",
      "chain": "I",
      "resseq": 566,
      "icode": "",
      "resname": "VAL",
      "hetflag": " ",
      "sasa": 0.0,
      "atoms": [
        {
          "atom_index": 3009,
          "name": "N",
          "element": "N",
          "coord": [
            -12.314399719238281,
            -7.027699947357178,
            -9.384699821472168
          ]
        },
        {
          "atom_index": 3010,
          "name": "CA",
          "element": "C",
          "coord": [
            -12.195699691772461,
            -6.968699932098389,
            -9.446599960327148
          ]
        },
        {
          "atom_index": 3011,
          "name": "C",
          "element": "C",
          "coord": [
            -12.071599960327148,
            -7.053699970245361,
            -9.421600341796875
          ]
        },
        {
          "atom_index": 3012,
          "name": "O",
          "element": "O",
          "coord": [
            -12.069899559020996,
            -7.137199878692627,
            -9.331600189208984
          ]
        },
        {
          "atom_index": 3013,
          "name": "CB",
          "element": "C",
          "coord": [
            -12.170299530029297,
            -6.825200080871582,
            -9.393699645996094
          ]
        },
        {
          "atom_index": 3014,
          "name": "CG1",
          "element": "C",
          "coord": [
            -12.29010009765625,
            -6.736599922180176,
            -9.424699783325195
          ]
        },
        {
          "atom_index": 3015,
          "name": "CG2",
          "element": "C",
          "coord": [
            -12.145600318908691,
            -6.827700138092041,
            -9.244199752807617
          ]
        }
      ]
    },
    {
      "id": "I:567",
      "chain": "I",
      "resseq": 567,
      "icode": "",
      "resname": "GLY",
      "hetflag": " ",
      "sasa": 0.0,
      "atoms": [
        {
          "atom_index": 3016,
          "name": "N",
          "element": "N",
          "coord": [
            -11.967499732971191,
            -7.031700134277344,
            -9.501099586486816
          ]
        },
        {
          "atom_index": 3017,
          "name": "CA",
          "element": "C",
          "coord": [
            -11.845199584960938,
            -7.10860013961792,
            -9.484800338745117
          ]
        },
        {
          "atom_index": 3018,
          "name": "C",
          "element": "C",
          "coord": [
            -11.767200469970703,
            -7.079800128936768,
            -9.357199668884277
          ]
        },
        {
          "atom_index": 3019,
          "name": "O",
          "element": "O",
          "coord": [
            -11.810199737548828,
            -7.001800060272217,
            -9.272100448608398
          ]
        }
      ]
    },
    {
      "id": "I:568",
      "chain": "I",
      "resseq": 568,
      "icode": "",
      "resname": "LYS",
      "hetflag": " ",
      "sasa": 0.0,
      "atoms": [
        {
          "atom_index": 3020,
          "name": "N",
          "element": "N",
          "coord": [
            -11.652000427246094,
            -7.144199848175049,
            -9.343000411987305
          ]
        },
        {
          "atom_index": 3021,
          "name": "CA",
          "element": "C",
          "coord": [
            -11.565699577331543,
            -7.125400066375732,
            -9.226200103759766
          ]
        },
        {
          "atom_index": 3022,
          "name": "C",
          "element": "C",
          "coord": [
            -11.425000190734863,
            -7.114099979400635,
            -9.27910041809082
          ]
        },
        {
          "atom_index": 3023,
          "name": "O",
          "element": "O",
          "coord": [
            -11.397299766540527,
            -7.1596999168396,
            -9.389599800109863
          ]
        },
        {
          "atom_index": 3024,
          "name": "CB",
          "element": "C",
          "coord": [
            -11.572400093078613,
            -7.245699882507324,
            -9.132499694824219
          ]
        },
        {
          "atom_index": 3025,
          "name": "CG",
          "element": "C",
          "coord": [
            -11.708200454711914,
            -7.272200107574463,
            -9.071800231933594
          ]
        },
        {
          "atom_index": 3026,
          "name": "CD",
          "element": "C",
          "coord": [
            -11.698800086975098,
            -7.380300045013428,
            -8.96619987487793
          ]
        },
        {
          "atom_index": 3027,
          "name": "CE",
          "element": "C",
          "coord": [
            -11.830100059509277,
            -7.394999980926514,
            -8.893400192260742
          ]
        },
        {
          "atom_index": 3028,
          "name": "NZ",
          "element": "N",
          "coord": [
            -11.878299713134766,
            -7.263999938964844,
            -8.838899612426758
          ]
        }
      ]
    },
    {
      "id": "I:569",
      "chain": "I",
      "resseq": 569,
      "icode": "",
      "resname": "GLU",
      "hetflag": " ",
      "sasa": 0.0,
      "atoms": [
        {
          "atom_index": 3029,
          "name": "N",
          "element": "N",
          "coord": [
            -11.335000038146973,
            -7.055500030517578,
            -9.201700210571289
          ]
        },
        {
          "atom_index": 3030,
          "name": "CA",
          "element": "C",
          "coord": [
            -11.19849967956543,
            -7.041800022125244,
            -9.24839973449707
          ]
        },
        {
          "atom_index": 3031,
          "name": "C",
          "element": "C",
          "coord": [
            -11.100000381469727,
            -7.1143999099731445,
            -9.15880012512207
          ]
        },
        {
          "atom_index": 3032,
          "name": "O",
          "element": "O",
          "coord": [
            -11.123499870300293,
            -7.131199836730957,
            -9.038900375366211
          ]
        },
        {
          "atom_index": 3033,
          "name": "CB",
          "element": "C",
          "coord": [
            -11.161600112915039,
            -6.894499778747559,
            -9.259200096130371
          ]
        },
        {
          "atom_index": 3034,
          "name": "CG",
          "element": "C",
          "coord": [
            -11.254799842834473,
            -6.813000202178955,
            -9.347100257873535
          ]
        },
        {
          "atom_index": 3035,
          "name": "CD",
          "element": "C",
          "coord": [
            -11.179800033569336,
            -6.7154998779296875,
            -9.437800407409668
          ]
        },
        {
          "atom_index": 3036,
          "name": "OE1",
          "element": "O",
          "coord": [
            -11.097999572753906,
            -6.63539981842041,
            -9.386099815368652
          ]
        },
        {
          "atom_index": 3037,
          "name": "OE2",
          "element": "O",
          "coord": [
            -11.202199935913086,
            -6.718800067901611,
            -9.561200141906738
          ]
        }
      ]
    },
    {
      "id": "I:570",
      "chain": "I",
      "resseq": 570,
      "icode": "",
      "resname": "PHE",
      "hetflag": " ",
      "sasa": 0.0,
      "atoms": [
        {
          "atom_index": 3038,
          "name": "N",
          "element": "N",
          "coord": [
            -10.988800048828125,
            -7.156499862670898,
            -9.218199729919434
          ]
        },
        {
          "atom_index": 3039,
          "name": "CA",
          "element": "C",
          "coord": [
            -10.885899543762207,
            -7.230999946594238,
            -9.146699905395508
          ]
        },
        {
          "atom_index": 3040,
          "name": "C",
          "element": "C",
          "coord": [
            -10.745800018310547,
            -7.186100006103516,
            -9.186699867248535
          ]
        },
        {
          "atom_index": 3041,
          "name": "O",
          "element": "O",
          "coord": [
            -10.722100257873535,
            -7.157299995422363,
            -9.30370044708252
          ]
        },
        {
          "atom_index": 3042,
          "name": "CB",
          "element": "C",
          "coord": [
            -10.903499603271484,
            -7.379700183868408,
            -9.178099632263184
          ]
        },
        {
          "atom_index": 3043,
          "name": "CG",
          "element": "C",
          "coord": [
            -11.04010009765625,
            -7.431700229644775,
            -9.145500183105469
          ]
        },
        {
          "atom_index": 3044,
          "name": "CD1",
          "element": "C",
          "coord": [
            -11.074899673461914,
            -7.46150016784668,
            -9.013899803161621
          ]
        },
        {
          "atom_index": 3045,
          "name": "CD2",
          "element": "C",
          "coord": [
            -11.135899543762207,
            -7.446700096130371,
            -9.244799613952637
          ]
        },
        {
          "atom_index": 3046,
          "name": "CE1",
          "element": "C",
          "coord": [
            -11.202099800109863,
            -7.505199909210205,
            -8.981499671936035
          ]
        },
        {
          "atom_index": 3047,
          "name": "CE2",
          "element": "C",
          "coord": [
            -11.263999938964844,
            -7.490499973297119,
            -9.212699890136719
          ]
        },
        {
          "atom_index": 3048,
          "name": "CZ",
          "element": "C",
          "coord": [
            -11.29640007019043,
            -7.519599914550781,
            -9.080900192260742
          ]
        }
      ]
    },
    {
      "id": "I:571",
      "chain": "I",
      "resseq": 571,
      "icode": "",
      "resname": "ASN",
      "hetflag": " ",
      "sasa": 0.0,
      "atoms": [
        {
          "atom_index": 3049,
          "name": "N",
          "element": "N",
          "coord": [
            -10.653200149536133,
            -7.180300235748291,
            -9.090800285339355
          ]
        },
        {
          "atom_index": 3050,
          "name": "CA",
          "element": "C",
          "coord": [
            -10.51550006866455,
            -7.140699863433838,
            -9.122300148010254
          ]
        },
        {
          "atom_index": 3051,
          "name": "C",
          "element": "C",
          "coord": [
            -10.435600280761719,
            -7.258900165557861,
            -9.18019962310791
          ]
        },
        {
          "atom_index": 3052,
          "name": "O",
          "element": "O",
          "coord": [
            -10.480299949645996,
            -7.3734002113342285,
            -9.175299644470215
          ]
        },
        {
          "atom_index": 3053,
          "name": "CB",
          "element": "C",
          "coord": [
            -10.44480037689209,
            -7.082600116729736,
            -8.999099731445312
          ]
        },
        {
          "atom_index": 3054,
          "name": "CG",
          "element": "C",
          "coord": [
            -10.416000366210938,
            -7.1859002113342285,
            -8.892399787902832
          ]
        },
        {
          "atom_index": 3055,
          "name": "OD1",
          "element": "O",
          "coord": [
            -10.36400032043457,
            -7.294000148773193,
            -8.9197998046875
          ]
        },
        {
          "atom_index": 3056,
          "name": "ND2",
          "element": "N",
          "coord": [
            -10.447199821472168,
            -7.151800155639648,
            -8.768899917602539
          ]
        }
      ]
    },
    {
      "id": "I:572",
      "chain": "I",
      "resseq": 572,
      "icode": "",
      "resname": "ASN",
      "hetflag": " ",
      "sasa": 0.0,
      "atoms": [
        {
          "atom_index": 3057,
          "name": "N",
          "element": "N",
          "coord": [
            -10.31760025024414,
            -7.231500148773193,
            -9.234999656677246
          ]
        },
        {
          "atom_index": 3058,
          "name": "CA",
          "element": "C",
          "coord": [
            -10.238200187683105,
            -7.33620023727417,
            -9.29740047454834
          ]
        },
        {
          "atom_index": 3059,
          "name": "C",
          "element": "C",
          "coord": [
            -10.188899993896484,
            -7.4475998878479,
            -9.206600189208984
          ]
        },
        {
          "atom_index": 3060,
          "name": "O",
          "element": "O",
          "coord": [
            -10.107799530029297,
            -7.529799938201904,
            -9.248200416564941
          ]
        },
        {
          "atom_index": 3061,
          "name": "CB",
          "element": "C",
          "coord": [
            -10.12090015411377,
            -7.274899959564209,
            -9.374300003051758
          ]
        },
        {
          "atom_index": 3062,
          "name": "CG",
          "element": "C",
          "coord": [
            -10.034199714660645,
            -7.185299873352051,
            -9.2878999710083
          ]
        },
        {
          "atom_index": 3063,
          "name": "OD1",
          "element": "O",
          "coord": [
            -9.94629955291748,
            -7.1153998374938965,
            -9.338700294494629
          ]
        },
        {
          "atom_index": 3064,
          "name": "ND2",
          "element": "N",
          "coord": [
            -10.057700157165527,
            -7.18720006942749,
            -9.157099723815918
          ]
        }
      ]
    },
    {
      "id": "I:573",
      "chain": "I",
      "resseq": 573,
      "icode": "",
      "resname": "LEU",
      "hetflag": " ",
      "sasa": 0.0,
      "atoms": [
        {
          "atom_index": 3065,
          "name": "N",
          "element": "N",
          "coord": [
            -10.236800193786621,
            -7.450699806213379,
            -9.083100318908691
          ]
        },
        {
          "atom_index": 3066,
          "name": "CA",
          "element": "C",
          "coord": [
            -10.19890022277832,
            -7.557799816131592,
            -8.992199897766113
          ]
        },
        {
          "atom_index": 3067,
          "name": "C",
          "element": "C",
          "coord": [
            -10.32349967956543,
            -7.626500129699707,
            -8.935700416564941
          ]
        },
        {
          "atom_index": 3068,
          "name": "O",
          "element": "O",
          "coord": [
            -10.317500114440918,
            -7.698699951171875,
            -8.836199760437012
          ]
        },
        {
          "atom_index": 3069,
          "name": "CB",
          "element": "C",
          "coord": [
            -10.110099792480469,
            -7.5055999755859375,
            -8.879300117492676
          ]
        },
        {
          "atom_index": 3070,
          "name": "CG",
          "element": "C",
          "coord": [
            -9.96090030670166,
            -7.488699913024902,
            -8.912699699401855
          ]
        },
        {
          "atom_index": 3071,
          "name": "CD1",
          "element": "C",
          "coord": [
            -9.886199951171875,
            -7.457499980926514,
            -8.784899711608887
          ]
        },
        {
          "atom_index": 3072,
          "name": "CD2",
          "element": "C",
          "coord": [
            -9.903800010681152,
            -7.615900039672852,
            -8.973699569702148
          ]
        }
      ]
    },
    {
      "id": "I:574",
      "chain": "I",
      "resseq": 574,
      "icode": "",
      "resname": "GLU",
      "hetflag": " ",
      "sasa": 0.0,
      "atoms": [
        {
          "atom_index": 3073,
          "name": "N",
          "element": "N",
          "coord": [
            -10.436200141906738,
            -7.603700160980225,
            -9.002400398254395
          ]
        },
        {
          "atom_index": 3074,
          "name": "CA",
          "element": "C",
          "coord": [
            -10.564299583435059,
            -7.662099838256836,
            -8.964799880981445
          ]
        },
        {
          "atom_index": 3075,
          "name": "C",
          "element": "C",
          "coord": [
            -10.621700286865234,
            -7.737100124359131,
            -9.08590030670166
          ]
        },
        {
          "atom_index": 3076,
          "name": "O",
          "element": "O",
          "coord": [
            -10.741000175476074,
            -7.728300094604492,
            -9.116600036621094
          ]
        },
        {
          "atom_index": 3077,
          "name": "CB",
          "element": "C",
          "coord": [
            -10.659799575805664,
            -7.55109977722168,
            -8.92039966583252
          ]
        },
        {
          "atom_index": 3078,
          "name": "CG",
          "element": "C",
          "coord": [
            -10.605999946594238,
            -7.469200134277344,
            -8.80620002746582
          ]
        },
        {
          "atom_index": 3079,
          "name": "CD",
          "element": "C",
          "coord": [
            -10.70419979095459,
            -7.365200042724609,
            -8.754400253295898
          ]
        },
        {
          "atom_index": 3080,
          "name": "OE1",
          "element": "O",
          "coord": [
            -10.758099555969238,
            -7.286900043487549,
            -8.836000442504883
          ]
        },
        {
          "atom_index": 3081,
          "name": "OE2",
          "element": "O",
          "coord": [
            -10.726099967956543,
            -7.360599994659424,
            -8.630999565124512
          ]
        }
      ]
    },
    {
      "id": "I:575",
      "chain": "I",
      "resseq": 575,
      "icode": "",
      "resname": "ARG",
      "hetflag": " ",
      "sasa": 0.0,
      "atoms": [
        {
          "atom_index": 3082,
          "name": "N",
          "element": "N",
          "coord": [
            -10.535599708557129,
            -7.812099933624268,
            -9.153400421142578
          ]
        },
        {
          "atom_index": 3083,
          "name": "CA",
          "element": "C",
          "coord": [
            -10.574600219726562,
            -7.886199951171875,
            -9.272500038146973
          ]
        },
        {
          "atom_index": 3084,
          "name": "C",
          "element": "C",
          "coord": [
            -10.667799949645996,
            -8.003800392150879,
            -9.245599746704102
          ]
        },
        {
          "atom_index": 3085,
          "name": "O",
          "element": "O",
          "coord": [
            -10.764599800109863,
            -8.025500297546387,
            -9.318400382995605
          ]
        },
        {
          "atom_index": 3086,
          "name": "CB",
          "element": "C",
          "coord": [
            -10.449999809265137,
            -7.93720006942749,
            -9.344599723815918
          ]
        },
        {
          "atom_index": 3087,
          "name": "CG",
          "element": "C",
          "coord": [
            -10.47089958190918,
            -7.951499938964844,
            -9.492600440979004
          ]
        },
        {
          "atom_index": 3088,
          "name": "CD",
          "element": "C",
          "coord": [
            -10.487600326538086,
            -7.814199924468994,
            -9.552599906921387
          ]
        },
        {
          "atom_index": 3089,
          "name": "NE",
          "element": "N",
          "coord": [
            -10.531700134277344,
            -7.8190999031066895,
            -9.690699577331543
          ]
        },
        {
          "atom_index": 3090,
          "name": "CZ",
          "element": "C",
          "coord": [
            -10.548600196838379,
            -7.710700035095215,
            -9.765600204467773
          ]
        },
        {
          "atom_index": 3091,
          "name": "NH1",
          "element": "N",
          "coord": [
            -10.524200439453125,
            -7.590799808502197,
            -9.713800430297852
          ]
        },
        {
          "atom_index": 3092,
          "name": "NH2",
          "element": "N",
          "coord": [
            -10.590499877929688,
            -7.72130012512207,
            -9.891500473022461
          ]
        }
      ]
    },
    {
      "id": "I:576",
      "chain": "I",
      "resseq": 576,
      "icode": "",
      "resname": "ARG",
      "hetflag": " ",
      "sasa": 0.0,
      "atoms": [
        {
          "atom_index": 3093,
          "name": "N",
          "element": "N",
          "coord": [
            -10.63659954071045,
            -8.081000328063965,
            -9.142200469970703
          ]
        },
        {
          "atom_index": 3094,
          "name": "CA",
          "element": "C",
          "coord": [
            -10.718500137329102,
            -8.195300102233887,
            -9.107199668884277
          ]
        },
        {
          "atom_index": 3095,
          "name": "C",
          "element": "C",
          "coord": [
            -10.857600212097168,
            -8.14490032196045,
            -9.073399543762207
          ]
        },
        {
          "atom_index": 3096,
          "name": "O",
          "element": "O",
          "coord": [
            -10.957500457763672,
            -8.195899963378906,
            -9.12339973449707
          ]
        },
        {
          "atom_index": 3097,
          "name": "CB",
          "element": "C",
          "coord": [
            -10.658699989318848,
            -8.268400192260742,
            -8.987199783325195
          ]
        },
        {
          "atom_index": 3098,
          "name": "CG",
          "element": "C",
          "coord": [
            -10.519800186157227,
            -8.32129955291748,
            -9.012800216674805
          ]
        },
        {
          "atom_index": 3099,
          "name": "CD",
          "element": "C",
          "coord": [
            -10.456700325012207,
            -8.371399879455566,
            -8.885199546813965
          ]
        },
        {
          "atom_index": 3100,
          "name": "NE",
          "element": "N",
          "coord": [
            -10.434300422668457,
            -8.26140022277832,
            -8.791799545288086
          ]
        },
        {
          "atom_index": 3101,
          "name": "CZ",
          "element": "C",
          "coord": [
            -10.418399810791016,
            -8.27649974822998,
            -8.661100387573242
          ]
        },
        {
          "atom_index": 3102,
          "name": "NH1",
          "element": "N",
          "coord": [
            -10.421799659729004,
            -8.397899627685547,
            -8.607500076293945
          ]
        },
        {
          "atom_index": 3103,
          "name": "NH2",
          "element": "N",
          "coord": [
            -10.401399612426758,
            -8.17020034790039,
            -8.584600448608398
          ]
        }
      ]
    },
    {
      "id": "I:577",
      "chain": "I",
      "resseq": 577,
      "icode": "",
      "resname": "ILE",
      "hetflag": " ",
      "sasa": 0.0,
      "atoms": [
        {
          "atom_index": 3104,
          "name": "N",
          "element": "N",
          "coord": [
            -10.863900184631348,
            -8.043800354003906,
            -8.98859977722168
          ]
        },
        {
          "atom_index": 3105,
          "name": "CA",
          "element": "C",
          "coord": [
            -10.99120044708252,
            -7.988399982452393,
            -8.950400352478027
          ]
        },
        {
          "atom_index": 3106,
          "name": "C",
          "element": "C",
          "coord": [
            -11.06309986114502,
            -7.926400184631348,
            -9.071800231933594
          ]
        },
        {
          "atom_index": 3107,
          "name": "O",
          "element": "O",
          "coord": [
            -11.184499740600586,
            -7.937399864196777,
            -9.087200164794922
          ]
        },
        {
          "atom_index": 3108,
          "name": "CB",
          "element": "C",
          "coord": [
            -10.969900131225586,
            -7.887199878692627,
            -8.839200019836426
          ]
        },
        {
          "atom_index": 3109,
          "name": "CG1",
          "element": "C",
          "coord": [
            -11.034299850463867,
            -7.938600063323975,
            -8.712900161743164
          ]
        },
        {
          "atom_index": 3110,
          "name": "CG2",
          "element": "C",
          "coord": [
            -11.028400421142578,
            -7.753499984741211,
            -8.874199867248535
          ]
        },
        {
          "atom_index": 3111,
          "name": "CD1",
          "element": "C",
          "coord": [
            -11.039299964904785,
            -7.832600116729736,
            -8.606499671936035
          ]
        }
      ]
    },
    {
      "id": "I:578",
      "chain": "I",
      "resseq": 578,
      "icode": "",
      "resname": "GLU",
      "hetflag": " ",
      "sasa": 0.0,
      "atoms": [
        {
          "atom_index": 3112,
          "name": "N",
          "element": "N",
          "coord": [
            -10.988200187683105,
            -7.861999988555908,
            -9.159700393676758
          ]
        },
        {
          "atom_index": 3113,
          "name": "CA",
          "element": "C",
          "coord": [
            -11.048500061035156,
            -7.803299903869629,
            -9.277999877929688
          ]
        },
        {
          "atom_index": 3114,
          "name": "C",
          "element": "C",
          "coord": [
            -11.115300178527832,
            -7.911200046539307,
            -9.363900184631348
          ]
        },
        {
          "atom_index": 3115,
          "name": "O",
          "element": "O",
          "coord": [
            -11.226200103759766,
            -7.8927001953125,
            -9.412599563598633
          ]
        },
        {
          "atom_index": 3116,
          "name": "CB",
          "element": "C",
          "coord": [
            -10.94159984588623,
            -7.731599807739258,
            -9.359299659729004
          ]
        },
        {
          "atom_index": 3117,
          "name": "CG",
          "element": "C",
          "coord": [
            -10.994500160217285,
            -7.655799865722656,
            -9.479000091552734
          ]
        },
        {
          "atom_index": 3118,
          "name": "CD",
          "element": "C",
          "coord": [
            -10.887399673461914,
            -7.573599815368652,
            -9.55049991607666
          ]
        },
        {
          "atom_index": 3119,
          "name": "OE1",
          "element": "O",
          "coord": [
            -10.808799743652344,
            -7.503399848937988,
            -9.48270034790039
          ]
        },
        {
          "atom_index": 3120,
          "name": "OE2",
          "element": "O",
          "coord": [
            -10.881999969482422,
            -7.577499866485596,
            -9.67490005493164
          ]
        }
      ]
    },
    {
      "id": "I:579",
      "chain": "I",
      "resseq": 579,
      "icode": "",
      "resname": "ASN",
      "hetflag": " ",
      "sasa": 0.0,
      "atoms": [
        {
          "atom_index": 3121,
          "name": "N",
          "element": "N",
          "coord": [
            -11.04800033569336,
            -8.024399757385254,
            -9.381500244140625
          ]
        },
        {
          "atom_index": 3122,
          "name": "CA",
          "element": "C",
          "coord": [
            -11.10200023651123,
            -8.132399559020996,
            -9.461899757385254
          ]
        },
        {
          "atom_index": 3123,
          "name": "C",
          "element": "C",
          "coord": [
            -11.21720027923584,
            -8.206100463867188,
            -9.395600318908691
          ]
        },
        {
          "atom_index": 3124,
          "name": "O",
          "element": "O",
          "coord": [
            -11.304699897766113,
            -8.259699821472168,
            -9.463899612426758
          ]
        },
        {
          "atom_index": 3125,
          "name": "CB",
          "element": "C",
          "coord": [
            -10.992400169372559,
            -8.232199668884277,
            -9.496000289916992
          ]
        },
        {
          "atom_index": 3126,
          "name": "CG",
          "element": "C",
          "coord": [
            -10.886699676513672,
            -8.173100471496582,
            -9.586000442504883
          ]
        },
        {
          "atom_index": 3127,
          "name": "OD1",
          "element": "O",
          "coord": [
            -10.91569995880127,
            -8.08810043334961,
            -9.669400215148926
          ]
        },
        {
          "atom_index": 3128,
          "name": "ND2",
          "element": "N",
          "coord": [
            -10.76360034942627,
            -8.219300270080566,
            -9.571200370788574
          ]
        }
      ]
    },
    {
      "id": "I:580",
      "chain": "I",
      "resseq": 580,
      "icode": "",
      "resname": "LEU",
      "hetflag": " ",
      "sasa": 0.0,
      "atoms": [
        {
          "atom_index": 3129,
          "name": "N",
          "element": "N",
          "coord": [
            -11.21619987487793,
            -8.211000442504883,
            -9.262800216674805
          ]
        },
        {
          "atom_index": 3130,
          "name": "CA",
          "element": "C",
          "coord": [
            -11.32229995727539,
            -8.277999877929688,
            -9.189200401306152
          ]
        },
        {
          "atom_index": 3131,
          "name": "C",
          "element": "C",
          "coord": [
            -11.448399543762207,
            -8.19849967956543,
            -9.22249984741211
          ]
        },
        {
          "atom_index": 3132,
          "name": "O",
          "element": "O",
          "coord": [
            -11.552300453186035,
            -8.254799842834473,
            -9.257399559020996
          ]
        },
        {
          "atom_index": 3133,
          "name": "CB",
          "element": "C",
          "coord": [
            -11.294300079345703,
            -8.271599769592285,
            -9.038800239562988
          ]
        },
        {
          "atom_index": 3134,
          "name": "CG",
          "element": "C",
          "coord": [
            -11.36050033569336,
            -8.366700172424316,
            -8.938799858093262
          ]
        },
        {
          "atom_index": 3135,
          "name": "CD1",
          "element": "C",
          "coord": [
            -11.390399932861328,
            -8.289799690246582,
            -8.8125
          ]
        },
        {
          "atom_index": 3136,
          "name": "CD2",
          "element": "C",
          "coord": [
            -11.486000061035156,
            -8.425700187683105,
            -8.993900299072266
          ]
        }
      ]
    },
    {
      "id": "I:581",
      "chain": "I",
      "resseq": 581,
      "icode": "",
      "resname": "ASN",
      "hetflag": " ",
      "sasa": 0.0,
      "atoms": [
        {
          "atom_index": 3137,
          "name": "N",
          "element": "N",
          "coord": [
            -11.43649959564209,
            -8.066200256347656,
            -9.213800430297852
          ]
        },
        {
          "atom_index": 3138,
          "name": "CA",
          "element": "C",
          "coord": [
            -11.548299789428711,
            -7.977799892425537,
            -9.241600036621094
          ]
        },
        {
          "atom_index": 3139,
          "name": "C",
          "element": "C",
          "coord": [
            -11.59469985961914,
            -7.995800018310547,
            -9.385100364685059
          ]
        },
        {
          "atom_index": 3140,
          "name": "O",
          "element": "O",
          "coord": [
            -11.713299751281738,
            -7.987500190734863,
            -9.414799690246582
          ]
        },
        {
          "atom_index": 3141,
          "name": "CB",
          "element": "C",
          "coord": [
            -11.50730037689209,
            -7.831900119781494,
            -9.219400405883789
          ]
        },
        {
          "atom_index": 3142,
          "name": "CG",
          "element": "C",
          "coord": [
            -11.621999740600586,
            -7.733699798583984,
            -9.24429988861084
          ]
        },
        {
          "atom_index": 3143,
          "name": "OD1",
          "element": "O",
          "coord": [
            -11.713399887084961,
            -7.719200134277344,
            -9.162199974060059
          ]
        },
        {
          "atom_index": 3144,
          "name": "ND2",
          "element": "N",
          "coord": [
            -11.617600440979004,
            -7.666299819946289,
            -9.358599662780762
          ]
        }
      ]
    },
    {
      "id": "I:582",
      "chain": "I",
      "resseq": 582,
      "icode": "",
      "resname": "LYS",
      "hetflag": " ",
      "sasa": 0.0,
      "atoms": [
        {
          "atom_index": 3145,
          "name": "N",
          "element": "N",
          "coord": [
            -11.49899959564209,
            -8.019399642944336,
            -9.473600387573242
          ]
        },
        {
          "atom_index": 3146,
          "name": "CA",
          "element": "C",
          "coord": [
            -11.525500297546387,
            -8.038399696350098,
            -9.615500450134277
          ]
        },
        {
          "atom_index": 3147,
          "name": "C",
          "element": "C",
          "coord": [
            -11.598299980163574,
            -8.171799659729004,
            -9.634499549865723
          ]
        },
        {
          "atom_index": 3148,
          "name": "O",
          "element": "O",
          "coord": [
            -11.695699691772461,
            -8.181500434875488,
            -9.708999633789062
          ]
        },
        {
          "atom_index": 3149,
          "name": "CB",
          "element": "C",
          "coord": [
            -11.391200065612793,
            -8.036199569702148,
            -9.68970012664795
          ]
        },
        {
          "atom_index": 3150,
          "name": "CG",
          "element": "C",
          "coord": [
            -11.397199630737305,
            -8.0625,
            -9.83899974822998
          ]
        },
        {
          "atom_index": 3151,
          "name": "CD",
          "element": "C",
          "coord": [
            -11.476400375366211,
            -7.953999996185303,
            -9.911700248718262
          ]
        },
        {
          "atom_index": 3152,
          "name": "CE",
          "element": "C",
          "coord": [
            -11.495499610900879,
            -7.9857001304626465,
            -10.062100410461426
          ]
        },
        {
          "atom_index": 3153,
          "name": "NZ",
          "element": "N",
          "coord": [
            -11.592000007629395,
            -7.891300201416016,
            -10.128899574279785
          ]
        }
      ]
    },
    {
      "id": "I:583",
      "chain": "I",
      "resseq": 583,
      "icode": "",
      "resname": "LYS",
      "hetflag": " ",
      "sasa": 0.0,
      "atoms": [
        {
          "atom_index": 3154,
          "name": "N",
          "element": "N",
          "coord": [
            -11.55210018157959,
            -8.273900032043457,
            -9.56350040435791
          ]
        },
        {
          "atom_index": 3155,
          "name": "CA",
          "element": "C",
          "coord": [
            -11.612299919128418,
            -8.406200408935547,
            -9.572099685668945
          ]
        },
        {
          "atom_index": 3156,
          "name": "C",
          "element": "C",
          "coord": [
            -11.757100105285645,
            -8.40310001373291,
            -9.528499603271484
          ]
        },
        {
          "atom_index": 3157,
          "name": "O",
          "element": "O",
          "coord": [
            -11.842100143432617,
            -8.466500282287598,
            -9.589699745178223
          ]
        },
        {
          "atom_index": 3158,
          "name": "CB",
          "element": "C",
          "coord": [
            -11.534500122070312,
            -8.505200386047363,
            -9.484999656677246
          ]
        },
        {
          "atom_index": 3159,
          "name": "CG",
          "element": "C",
          "coord": [
            -11.596599578857422,
            -8.641300201416016,
            -9.476300239562988
          ]
        },
        {
          "atom_index": 3160,
          "name": "CD",
          "element": "C",
          "coord": [
            -11.497599601745605,
            -8.747400283813477,
            -9.429100036621094
          ]
        },
        {
          "atom_index": 3161,
          "name": "CE",
          "element": "C",
          "coord": [
            -11.45359992980957,
            -8.729700088500977,
            -9.284600257873535
          ]
        },
        {
          "atom_index": 3162,
          "name": "NZ",
          "element": "N",
          "coord": [
            -11.368000030517578,
            -8.843700408935547,
            -9.239500045776367
          ]
        }
      ]
    },
    {
      "id": "I:584",
      "chain": "I",
      "resseq": 584,
      "icode": "",
      "resname": "VAL",
      "hetflag": " ",
      "sasa": 0.0,
      "atoms": [
        {
          "atom_index": 3163,
          "name": "N",
          "element": "N",
          "coord": [
            -11.784000396728516,
            -8.32919979095459,
            -9.421500205993652
          ]
        },
        {
          "atom_index": 3164,
          "name": "CA",
          "element": "C",
          "coord": [
            -11.918700218200684,
            -8.317099571228027,
            -9.367799758911133
          ]
        },
        {
          "atom_index": 3165,
          "name": "C",
          "element": "C",
          "coord": [
            -12.01140022277832,
            -8.250100135803223,
            -9.466099739074707
          ]
        },
        {
          "atom_index": 3166,
          "name": "O",
          "element": "O",
          "coord": [
            -12.117899894714355,
            -8.30109977722168,
            -9.495599746704102
          ]
        },
        {
          "atom_index": 3167,
          "name": "CB",
          "element": "C",
          "coord": [
            -11.918499946594238,
            -8.237899780273438,
            -9.235600471496582
          ]
        },
        {
          "atom_index": 3168,
          "name": "CG1",
          "element": "C",
          "coord": [
            -12.057999610900879,
            -8.191900253295898,
            -9.200699806213379
          ]
        },
        {
          "atom_index": 3169,
          "name": "CG2",
          "element": "C",
          "coord": [
            -11.864899635314941,
            -8.326299667358398,
            -9.124899864196777
          ]
        }
      ]
    },
    {
      "id": "I:585",
      "chain": "I",
      "resseq": 585,
      "icode": "",
      "resname": "ASP",
      "hetflag": " ",
      "sasa": 0.0,
      "atoms": [
        {
          "atom_index": 3170,
          "name": "N",
          "element": "N",
          "coord": [
            -11.970000267028809,
            -8.13599967956543,
            -9.517900466918945
          ]
        },
        {
          "atom_index": 3171,
          "name": "CA",
          "element": "C",
          "coord": [
            -12.053099632263184,
            -8.063899993896484,
            -9.611599922180176
          ]
        },
        {
          "atom_index": 3172,
          "name": "C",
          "element": "C",
          "coord": [
            -12.08489990234375,
            -8.144499778747559,
            -9.734999656677246
          ]
        },
        {
          "atom_index": 3173,
          "name": "O",
          "element": "O",
          "coord": [
            -12.200300216674805,
            -8.14900016784668,
            -9.778200149536133
          ]
        },
        {
          "atom_index": 3174,
          "name": "CB",
          "element": "C",
          "coord": [
            -11.987799644470215,
            -7.932400226593018,
            -9.650899887084961
          ]
        },
        {
          "atom_index": 3175,
          "name": "CG",
          "element": "C",
          "coord": [
            -12.002099990844727,
            -7.825300216674805,
            -9.54319953918457
          ]
        },
        {
          "atom_index": 3176,
          "name": "OD1",
          "element": "O",
          "coord": [
            -12.094300270080566,
            -7.837200164794922,
            -9.459699630737305
          ]
        },
        {
          "atom_index": 3177,
          "name": "OD2",
          "element": "O",
          "coord": [
            -11.92240047454834,
            -7.728099822998047,
            -9.543000221252441
          ]
        }
      ]
    },
    {
      "id": "I:586",
      "chain": "I",
      "resseq": 586,
      "icode": "",
      "resname": "ASP",
      "hetflag": " ",
      "sasa": 0.0,
      "atoms": [
        {
          "atom_index": 3178,
          "name": "N",
          "element": "N",
          "coord": [
            -11.984199523925781,
            -8.209400177001953,
            -9.7923002243042
          ]
        },
        {
          "atom_index": 3179,
          "name": "CA",
          "element": "C",
          "coord": [
            -12.009300231933594,
            -8.288299560546875,
            -9.912400245666504
          ]
        },
        {
          "atom_index": 3180,
          "name": "C",
          "element": "C",
          "coord": [
            -12.097000122070312,
            -8.407699584960938,
            -9.883199691772461
          ]
        },
        {
          "atom_index": 3181,
          "name": "O",
          "element": "O",
          "coord": [
            -12.183099746704102,
            -8.442099571228027,
            -9.963299751281738
          ]
        },
        {
          "atom_index": 3182,
          "name": "CB",
          "element": "C",
          "coord": [
            -11.879500389099121,
            -8.337900161743164,
            -9.9753999710083
          ]
        },
        {
          "atom_index": 3183,
          "name": "CG",
          "element": "C",
          "coord": [
            -11.799200057983398,
            -8.226799964904785,
            -10.042400360107422
          ]
        },
        {
          "atom_index": 3184,
          "name": "OD1",
          "element": "O",
          "coord": [
            -11.859399795532227,
            -8.129400253295898,
            -10.094599723815918
          ]
        },
        {
          "atom_index": 3185,
          "name": "OD2",
          "element": "O",
          "coord": [
            -11.674099922180176,
            -8.238699913024902,
            -10.044500350952148
          ]
        }
      ]
    },
    {
      "id": "I:587",
      "chain": "I",
      "resseq": 587,
      "icode": "",
      "resname": "GLY",
      "hetflag": " ",
      "sasa": 0.0,
      "atoms": [
        {
          "atom_index": 3186,
          "name": "N",
          "element": "N",
          "coord": [
            -12.07509994506836,
            -8.470199584960938,
            -9.767900466918945
          ]
        },
        {
          "atom_index": 3187,
          "name": "CA",
          "element": "C",
          "coord": [
            -12.15310001373291,
            -8.586799621582031,
            -9.730600357055664
          ]
        },
        {
          "atom_index": 3188,
          "name": "C",
          "element": "C",
          "coord": [
            -12.301799774169922,
            -8.5600004196167,
            -9.723699569702148
          ]
        },
        {
          "atom_index": 3189,
          "name": "O",
          "element": "O",
          "coord": [
            -12.381099700927734,
            -8.636300086975098,
            -9.777899742126465
          ]
        }
      ]
    },
    {
      "id": "I:588",
      "chain": "I",
      "resseq": 588,
      "icode": "",
      "resname": "PHE",
      "hetflag": " ",
      "sasa": 0.0,
      "atoms": [
        {
          "atom_index": 3190,
          "name": "N",
          "element": "N",
          "coord": [
            -12.339400291442871,
            -8.451899528503418,
            -9.655900001525879
          ]
        },
        {
          "atom_index": 3191,
          "name": "CA",
          "element": "C",
          "coord": [
            -12.479100227355957,
            -8.415499687194824,
            -9.642200469970703
          ]
        },
        {
          "atom_index": 3192,
          "name": "C",
          "element": "C",
          "coord": [
            -12.534899711608887,
            -8.38129997253418,
            -9.778800010681152
          ]
        },
        {
          "atom_index": 3193,
          "name": "O",
          "element": "O",
          "coord": [
            -12.648300170898438,
            -8.418100357055664,
            -9.81190013885498
          ]
        },
        {
          "atom_index": 3194,
          "name": "CB",
          "element": "C",
          "coord": [
            -12.494500160217285,
            -8.296799659729004,
            -9.547200202941895
          ]
        },
        {
          "atom_index": 3195,
          "name": "CG",
          "element": "C",
          "coord": [
            -12.478799819946289,
            -8.332300186157227,
            -9.40250015258789
          ]
        },
        {
          "atom_index": 3196,
          "name": "CD1",
          "element": "C",
          "coord": [
            -12.430500030517578,
            -8.239100456237793,
            -9.312199592590332
          ]
        },
        {
          "atom_index": 3197,
          "name": "CD2",
          "element": "C",
          "coord": [
            -12.514699935913086,
            -8.458800315856934,
            -9.355400085449219
          ]
        },
        {
          "atom_index": 3198,
          "name": "CE1",
          "element": "C",
          "coord": [
            -12.417799949645996,
            -8.271400451660156,
            -9.175299644470215
          ]
        },
        {
          "atom_index": 3199,
          "name": "CE2",
          "element": "C",
          "coord": [
            -12.502900123596191,
            -8.492799758911133,
            -9.218700408935547
          ]
        },
        {
          "atom_index": 3200,
          "name": "CZ",
          "element": "C",
          "coord": [
            -12.45460033416748,
            -8.399499893188477,
            -9.128600120544434
          ]
        }
      ]
    },
    {
      "id": "I:589",
      "chain": "I",
      "resseq": 589,
      "icode": "",
      "resname": "LEU",
      "hetflag": " ",
      "sasa": 0.0,
      "atoms": [
        {
          "atom_index": 3201,
          "name": "N",
          "element": "N",
          "coord": [
            -12.455300331115723,
            -8.31309986114502,
            -9.860199928283691
          ]
        },
        {
          "atom_index": 3202,
          "name": "CA",
          "element": "C",
          "coord": [
            -12.50059986114502,
            -8.276200294494629,
            -9.993499755859375
          ]
        },
        {
          "atom_index": 3203,
          "name": "C",
          "element": "C",
          "coord": [
            -12.534099578857422,
            -8.396900177001953,
            -10.080699920654297
          ]
        },
        {
          "atom_index": 3204,
          "name": "O",
          "element": "O",
          "coord": [
            -12.633899688720703,
            -8.394599914550781,
            -10.152600288391113
          ]
        },
        {
          "atom_index": 3205,
          "name": "CB",
          "element": "C",
          "coord": [
            -12.397199630737305,
            -8.189900398254395,
            -10.063699722290039
          ]
        },
        {
          "atom_index": 3206,
          "name": "CG",
          "element": "C",
          "coord": [
            -12.446700096130371,
            -8.145400047302246,
            -10.201199531555176
          ]
        },
        {
          "atom_index": 3207,
          "name": "CD1",
          "element": "C",
          "coord": [
            -12.581000328063965,
            -8.076600074768066,
            -10.18970012664795
          ]
        },
        {
          "atom_index": 3208,
          "name": "CD2",
          "element": "C",
          "coord": [
            -12.346799850463867,
            -8.053099632263184,
            -10.26200008392334
          ]
        }
      ]
    },
    {
      "id": "I:590",
      "chain": "I",
      "resseq": 590,
      "icode": "",
      "resname": "ASP",
      "hetflag": " ",
      "sasa": 0.0,
      "atoms": [
        {
          "atom_index": 3209,
          "name": "N",
          "element": "N",
          "coord": [
            -12.451800346374512,
            -8.501700401306152,
            -10.074600219726562
          ]
        },
        {
          "atom_index": 3210,
          "name": "CA",
          "element": "C",
          "coord": [
            -12.476099967956543,
            -8.622900009155273,
            -10.15310001373291
          ]
        },
        {
          "atom_index": 3211,
          "name": "C",
          "element": "C",
          "coord": [
            -12.609299659729004,
            -8.686599731445312,
            -10.114700317382812
          ]
        },
        {
          "atom_index": 3212,
          "name": "O",
          "element": "O",
          "coord": [
            -12.689900398254395,
            -8.722100257873535,
            -10.20110034942627
          ]
        },
        {
          "atom_index": 3213,
          "name": "CB",
          "element": "C",
          "coord": [
            -12.366499900817871,
            -8.727100372314453,
            -10.13010025024414
          ]
        },
        {
          "atom_index": 3214,
          "name": "CG",
          "element": "C",
          "coord": [
            -12.231200218200684,
            -8.684100151062012,
            -10.183099746704102
          ]
        },
        {
          "atom_index": 3215,
          "name": "OD1",
          "element": "O",
          "coord": [
            -12.223799705505371,
            -8.575499534606934,
            -10.2431001663208
          ]
        },
        {
          "atom_index": 3216,
          "name": "OD2",
          "element": "O",
          "coord": [
            -12.131699562072754,
            -8.758899688720703,
            -10.164899826049805
          ]
        }
      ]
    },
    {
      "id": "I:591",
      "chain": "I",
      "resseq": 591,
      "icode": "",
      "resname": "ILE",
      "hetflag": " ",
      "sasa": 0.0,
      "atoms": [
        {
          "atom_index": 3217,
          "name": "N",
          "element": "N",
          "coord": [
            -12.630599975585938,
            -8.701299667358398,
            -9.98449993133545
          ]
        },
        {
          "atom_index": 3218,
          "name": "CA",
          "element": "C",
          "coord": [
            -12.750300407409668,
            -8.762999534606934,
            -9.932600021362305
          ]
        },
        {
          "atom_index": 3219,
          "name": "C",
          "element": "C",
          "coord": [
            -12.876899719238281,
            -8.688300132751465,
            -9.969900131225586
          ]
        },
        {
          "atom_index": 3220,
          "name": "O",
          "element": "O",
          "coord": [
            -12.973199844360352,
            -8.749799728393555,
            -10.016200065612793
          ]
        },
        {
          "atom_index": 3221,
          "name": "CB",
          "element": "C",
          "coord": [
            -12.739800453186035,
            -8.778800010681152,
            -9.77970027923584
          ]
        },
        {
          "atom_index": 3222,
          "name": "CG1",
          "element": "C",
          "coord": [
            -12.628899574279785,
            -8.878999710083008,
            -9.748000144958496
          ]
        },
        {
          "atom_index": 3223,
          "name": "CG2",
          "element": "C",
          "coord": [
            -12.871399879455566,
            -8.829700469970703,
            -9.720100402832031
          ]
        },
        {
          "atom_index": 3224,
          "name": "CD1",
          "element": "C",
          "coord": [
            -12.592300415039062,
            -8.885700225830078,
            -9.601200103759766
          ]
        }
      ]
    },
    {
      "id": "I:592",
      "chain": "I",
      "resseq": 592,
      "icode": "",
      "resname": "TRP",
      "hetflag": " ",
      "sasa": 0.0,
      "atoms": [
        {
          "atom_index": 3225,
          "name": "N",
          "element": "N",
          "coord": [
            -12.878899574279785,
            -8.556699752807617,
            -9.95199966430664
          ]
        },
        {
          "atom_index": 3226,
          "name": "CA",
          "element": "C",
          "coord": [
            -13.000100135803223,
            -8.483499526977539,
            -9.984999656677246
          ]
        },
        {
          "atom_index": 3227,
          "name": "C",
          "element": "C",
          "coord": [
            -13.033599853515625,
            -8.491800308227539,
            -10.132100105285645
          ]
        },
        {
          "atom_index": 3228,
          "name": "O",
          "element": "O",
          "coord": [
            -13.149999618530273,
            -8.50629997253418,
            -10.169699668884277
          ]
        },
        {
          "atom_index": 3229,
          "name": "CB",
          "element": "C",
          "coord": [
            -12.9891996383667,
            -8.339300155639648,
            -9.939499855041504
          ]
        },
        {
          "atom_index": 3230,
          "name": "CG",
          "element": "C",
          "coord": [
            -13.02400016784668,
            -8.32960033416748,
            -9.797200202941895
          ]
        },
        {
          "atom_index": 3231,
          "name": "CD1",
          "element": "C",
          "coord": [
            -12.941100120544434,
            -8.297100067138672,
            -9.694899559020996
          ]
        },
        {
          "atom_index": 3232,
          "name": "CD2",
          "element": "C",
          "coord": [
            -13.149299621582031,
            -8.363800048828125,
            -9.737799644470215
          ]
        },
        {
          "atom_index": 3233,
          "name": "NE1",
          "element": "N",
          "coord": [
            -13.00629997253418,
            -8.309599876403809,
            -9.574799537658691
          ]
        },
        {
          "atom_index": 3234,
          "name": "CE2",
          "element": "C",
          "coord": [
            -13.134699821472168,
            -8.350500106811523,
            -9.598299980163574
          ]
        },
        {
          "atom_index": 3235,
          "name": "CE3",
          "element": "C",
          "coord": [
            -13.272299766540527,
            -8.405099868774414,
            -9.788599967956543
          ]
        },
        {
          "atom_index": 3236,
          "name": "CZ2",
          "element": "C",
          "coord": [
            -13.238300323486328,
            -8.376899719238281,
            -9.508999824523926
          ]
        },
        {
          "atom_index": 3237,
          "name": "CZ3",
          "element": "C",
          "coord": [
            -13.375699996948242,
            -8.431699752807617,
            -9.69909954071045
          ]
        },
        {
          "atom_index": 3238,
          "name": "CH2",
          "element": "C",
          "coord": [
            -13.35770034790039,
            -8.417499542236328,
            -9.561100006103516
          ]
        }
      ]
    },
    {
      "id": "I:593",
      "chain": "I",
      "resseq": 593,
      "icode": "",
      "resname": "THR",
      "hetflag": " ",
      "sasa": 0.0,
      "atoms": [
        {
          "atom_index": 3239,
          "name": "N",
          "element": "N",
          "coord": [
            -12.930700302124023,
            -8.484199523925781,
            -10.21560001373291
          ]
        },
        {
          "atom_index": 3240,
          "name": "CA",
          "element": "C",
          "coord": [
            -12.949199676513672,
            -8.494400024414062,
            -10.35890007019043
          ]
        },
        {
          "atom_index": 3241,
          "name": "C",
          "element": "C",
          "coord": [
            -13.006999969482422,
            -8.632800102233887,
            -10.389699935913086
          ]
        },
        {
          "atom_index": 3242,
          "name": "O",
          "element": "O",
          "coord": [
            -13.103599548339844,
            -8.647100448608398,
            -10.464400291442871
          ]
        },
        {
          "atom_index": 3243,
          "name": "CB",
          "element": "C",
          "coord": [
            -12.81659984588623,
            -8.475600242614746,
            -10.429900169372559
          ]
        },
        {
          "atom_index": 3244,
          "name": "OG1",
          "element": "O",
          "coord": [
            -12.762999534606934,
            -8.347399711608887,
            -10.395000457763672
          ]
        },
        {
          "atom_index": 3245,
          "name": "CG2",
          "element": "C",
          "coord": [
            -12.835599899291992,
            -8.481200218200684,
            -10.57919979095459
          ]
        }
      ]
    },
    {
      "id": "I:594",
      "chain": "I",
      "resseq": 594,
      "icode": "",
      "resname": "TYR",
      "hetflag": " ",
      "sasa": 0.0,
      "atoms": [
        {
          "atom_index": 3246,
          "name": "N",
          "element": "N",
          "coord": [
            -12.94909954071045,
            -8.735699653625488,
            -10.32979965209961
          ]
        },
        {
          "atom_index": 3247,
          "name": "CA",
          "element": "C",
          "coord": [
            -12.998200416564941,
            -8.869799613952637,
            -10.35219955444336
          ]
        },
        {
          "atom_index": 3248,
          "name": "C",
          "element": "C",
          "coord": [
            -13.143500328063965,
            -8.879400253295898,
            -10.307700157165527
          ]
        },
        {
          "atom_index": 3249,
          "name": "O",
          "element": "O",
          "coord": [
            -13.22719955444336,
            -8.928199768066406,
            -10.380999565124512
          ]
        },
        {
          "atom_index": 3250,
          "name": "CB",
          "element": "C",
          "coord": [
            -12.911600112915039,
            -8.969400405883789,
            -10.275799751281738
          ]
        },
        {
          "atom_index": 3251,
          "name": "CG",
          "element": "C",
          "coord": [
            -12.96560001373291,
            -9.110899925231934,
            -10.268500328063965
          ]
        },
        {
          "atom_index": 3252,
          "name": "CD1",
          "element": "C",
          "coord": [
            -12.922900199890137,
            -9.209199905395508,
            -10.35789966583252
          ]
        },
        {
          "atom_index": 3253,
          "name": "CD2",
          "element": "C",
          "coord": [
            -13.055000305175781,
            -9.14780044555664,
            -10.167200088500977
          ]
        },
        {
          "atom_index": 3254,
          "name": "CE1",
          "element": "C",
          "coord": [
            -12.96660041809082,
            -9.340499877929688,
            -10.346099853515625
          ]
        },
        {
          "atom_index": 3255,
          "name": "CE2",
          "element": "C",
          "coord": [
            -13.09939956665039,
            -9.27810001373291,
            -10.154500007629395
          ]
        },
        {
          "atom_index": 3256,
          "name": "CZ",
          "element": "C",
          "coord": [
            -13.054499626159668,
            -9.374300003051758,
            -10.243800163269043
          ]
        },
        {
          "atom_index": 3257,
          "name": "OH",
          "element": "O",
          "coord": [
            -13.09529972076416,
            -9.504899978637695,
            -10.227499961853027
          ]
        }
      ]
    },
    {
      "id": "I:595",
      "chain": "I",
      "resseq": 595,
      "icode": "",
      "resname": "ASN",
      "hetflag": " ",
      "sasa": 0.0,
      "atoms": [
        {
          "atom_index": 3258,
          "name": "N",
          "element": "N",
          "coord": [
            -13.174599647521973,
            -8.83180046081543,
            -10.188199996948242
          ]
        },
        {
          "atom_index": 3259,
          "name": "CA",
          "element": "C",
          "coord": [
            -13.31149959564209,
            -8.840999603271484,
            -10.140199661254883
          ]
        },
        {
          "atom_index": 3260,
          "name": "C",
          "element": "C",
          "coord": [
            -13.409799575805664,
            -8.770099639892578,
            -10.230299949645996
          ]
        },
        {
          "atom_index": 3261,
          "name": "O",
          "element": "O",
          "coord": [
            -13.512900352478027,
            -8.826000213623047,
            -10.265199661254883
          ]
        },
        {
          "atom_index": 3262,
          "name": "CB",
          "element": "C",
          "coord": [
            -13.324600219726562,
            -8.784500122070312,
            -9.998600006103516
          ]
        },
        {
          "atom_index": 3263,
          "name": "CG",
          "element": "C",
          "coord": [
            -13.261500358581543,
            -8.874099731445312,
            -9.893099784851074
          ]
        },
        {
          "atom_index": 3264,
          "name": "OD1",
          "element": "O",
          "coord": [
            -13.242300033569336,
            -8.994099617004395,
            -9.913700103759766
          ]
        },
        {
          "atom_index": 3265,
          "name": "ND2",
          "element": "N",
          "coord": [
            -13.230899810791016,
            -8.815899848937988,
            -9.778200149536133
          ]
        }
      ]
    },
    {
      "id": "I:596",
      "chain": "I",
      "resseq": 596,
      "icode": "",
      "resname": "ALA",
      "hetflag": " ",
      "sasa": 0.0,
      "atoms": [
        {
          "atom_index": 3266,
          "name": "N",
          "element": "N",
          "coord": [
            -13.378499984741211,
            -8.646699905395508,
            -10.267499923706055
          ]
        },
        {
          "atom_index": 3267,
          "name": "CA",
          "element": "C",
          "coord": [
            -13.468000411987305,
            -8.569000244140625,
            -10.352700233459473
          ]
        },
        {
          "atom_index": 3268,
          "name": "C",
          "element": "C",
          "coord": [
            -13.490799903869629,
            -8.637100219726562,
            -10.485799789428711
          ]
        },
        {
          "atom_index": 3269,
          "name": "O",
          "element": "O",
          "coord": [
            -13.603899955749512,
            -8.65939998626709,
            -10.525899887084961
          ]
        },
        {
          "atom_index": 3270,
          "name": "CB",
          "element": "C",
          "coord": [
            -13.413200378417969,
            -8.429800033569336,
            -10.374699592590332
          ]
        }
      ]
    },
    {
      "id": "I:597",
      "chain": "I",
      "resseq": 597,
      "icode": "",
      "resname": "GLU",
      "hetflag": " ",
      "sasa": 0.0,
      "atoms": [
        {
          "atom_index": 3271,
          "name": "N",
          "element": "N",
          "coord": [
            -13.38379955291748,
            -8.672200202941895,
            -10.555000305175781
          ]
        },
        {
          "atom_index": 3272,
          "name": "CA",
          "element": "C",
          "coord": [
            -13.40060043334961,
            -8.736300468444824,
            -10.683799743652344
          ]
        },
        {
          "atom_index": 3273,
          "name": "C",
          "element": "C",
          "coord": [
            -13.479100227355957,
            -8.866999626159668,
            -10.680299758911133
          ]
        },
        {
          "atom_index": 3274,
          "name": "O",
          "element": "O",
          "coord": [
            -13.564499855041504,
            -8.892000198364258,
            -10.76550006866455
          ]
        },
        {
          "atom_index": 3275,
          "name": "CB",
          "element": "C",
          "coord": [
            -13.264599800109863,
            -8.756799697875977,
            -10.74940013885498
          ]
        },
        {
          "atom_index": 3276,
          "name": "CG",
          "element": "C",
          "coord": [
            -13.214400291442871,
            -8.62969970703125,
            -10.81879997253418
          ]
        },
        {
          "atom_index": 3277,
          "name": "CD",
          "element": "C",
          "coord": [
            -13.077099800109863,
            -8.645899772644043,
            -10.881600379943848
          ]
        },
        {
          "atom_index": 3278,
          "name": "OE1",
          "element": "O",
          "coord": [
            -13.041899681091309,
            -8.760499954223633,
            -10.917900085449219
          ]
        },
        {
          "atom_index": 3279,
          "name": "OE2",
          "element": "O",
          "coord": [
            -13.00529956817627,
            -8.543999671936035,
            -10.896499633789062
          ]
        }
      ]
    },
    {
      "id": "I:598",
      "chain": "I",
      "resseq": 598,
      "icode": "",
      "resname": "LEU",
      "hetflag": " ",
      "sasa": 0.0,
      "atoms": [
        {
          "atom_index": 3280,
          "name": "N",
          "element": "N",
          "coord": [
            -13.452300071716309,
            -8.949199676513672,
            -10.5802001953125
          ]
        },
        {
          "atom_index": 3281,
          "name": "CA",
          "element": "C",
          "coord": [
            -13.5201997756958,
            -9.077699661254883,
            -10.566399574279785
          ]
        },
        {
          "atom_index": 3282,
          "name": "C",
          "element": "C",
          "coord": [
            -13.668800354003906,
            -9.065799713134766,
            -10.531700134277344
          ]
        },
        {
          "atom_index": 3283,
          "name": "O",
          "element": "O",
          "coord": [
            -13.751999855041504,
            -9.13700008392334,
            -10.587400436401367
          ]
        },
        {
          "atom_index": 3284,
          "name": "CB",
          "element": "C",
          "coord": [
            -13.450799942016602,
            -9.16189956665039,
            -10.458900451660156
          ]
        },
        {
          "atom_index": 3285,
          "name": "CG",
          "element": "C",
          "coord": [
            -13.40410041809082,
            -9.301799774169922,
            -10.49590015411377
          ]
        },
        {
          "atom_index": 3286,
          "name": "CD1",
          "element": "C",
          "coord": [
            -13.412400245666504,
            -9.387800216674805,
            -10.371600151062012
          ]
        },
        {
          "atom_index": 3287,
          "name": "CD2",
          "element": "C",
          "coord": [
            -13.491499900817871,
            -9.359399795532227,
            -10.604599952697754
          ]
        }
      ]
    },
    {
      "id": "I:599",
      "chain": "I",
      "resseq": 599,
      "icode": "",
      "resname": "LEU",
      "hetflag": " ",
      "sasa": 0.0,
      "atoms": [
        {
          "atom_index": 3288,
          "name": "N",
          "element": "N",
          "coord": [
            -13.702400207519531,
            -8.977299690246582,
            -10.43910026550293
          ]
        },
        {
          "atom_index": 3289,
          "name": "CA",
          "element": "C",
          "coord": [
            -13.84119987487793,
            -8.963899612426758,
            -10.400899887084961
          ]
        },
        {
          "atom_index": 3290,
          "name": "C",
          "element": "C",
          "coord": [
            -13.924699783325195,
            -8.930800437927246,
            -10.52299976348877
          ]
        },
        {
          "atom_index": 3291,
          "name": "O",
          "element": "O",
          "coord": [
            -14.028800010681152,
            -8.991900444030762,
            -10.545499801635742
          ]
        },
        {
          "atom_index": 3292,
          "name": "CB",
          "element": "C",
          "coord": [
            -13.85949993133545,
            -8.854599952697754,
            -10.295700073242188
          ]
        },
        {
          "atom_index": 3293,
          "name": "CG",
          "element": "C",
          "coord": [
            -14.003199577331543,
            -8.83810043334961,
            -10.244799613952637
          ]
        },
        {
          "atom_index": 3294,
          "name": "CD1",
          "element": "C",
          "coord": [
            -14.048100471496582,
            -8.964900016784668,
            -10.175100326538086
          ]
        },
        {
          "atom_index": 3295,
          "name": "CD2",
          "element": "C",
          "coord": [
            -14.010600090026855,
            -8.721599578857422,
            -10.150400161743164
          ]
        }
      ]
    },
    {
      "id": "I:600",
      "chain": "I",
      "resseq": 600,
      "icode": "",
      "resname": "VAL",
      "hetflag": " ",
      "sasa": 0.0,
      "atoms": [
        {
          "atom_index": 3296,
          "name": "N",
          "element": "N",
          "coord": [
            -13.879199981689453,
            -8.834099769592285,
            -10.601799964904785
          ]
        },
        {
          "atom_index": 3297,
          "name": "CA",
          "element": "C",
          "coord": [
            -13.950900077819824,
            -8.792799949645996,
            -10.722399711608887
          ]
        },
        {
          "atom_index": 3298,
          "name": "C",
          "element": "C",
          "coord": [
            -13.964400291442871,
            -8.908699989318848,
            -10.82129955291748
          ]
        },
        {
          "atom_index": 3299,
          "name": "O",
          "element": "O",
          "coord": [
            -14.07229995727539,
            -8.933199882507324,
            -10.873900413513184
          ]
        },
        {
          "atom_index": 3300,
          "name": "CB",
          "element": "C",
          "coord": [
            -13.878899574279785,
            -8.672900199890137,
            -10.790200233459473
          ]
        },
        {
          "atom_index": 3301,
          "name": "CG1",
          "element": "C",
          "coord": [
            -13.929800033569336,
            -8.651900291442871,
            -10.93120002746582
          ]
        },
        {
          "atom_index": 3302,
          "name": "CG2",
          "element": "C",
          "coord": [
            -13.902000427246094,
            -8.547200202941895,
            -10.708499908447266
          ]
        }
      ]
    },
    {
      "id": "I:601",
      "chain": "I",
      "resseq": 601,
      "icode": "",
      "resname": "LEU",
      "hetflag": " ",
      "sasa": 0.0,
      "atoms": [
        {
          "atom_index": 3303,
          "name": "N",
          "element": "N",
          "coord": [
            -13.854499816894531,
            -8.979599952697754,
            -10.845499992370605
          ]
        },
        {
          "atom_index": 3304,
          "name": "CA",
          "element": "C",
          "coord": [
            -13.85420036315918,
            -9.093500137329102,
            -10.936100006103516
          ]
        },
        {
          "atom_index": 3305,
          "name": "C",
          "element": "C",
          "coord": [
            -13.955699920654297,
            -9.19909954071045,
            -10.89430046081543
          ]
        },
        {
          "atom_index": 3306,
          "name": "O",
          "element": "O",
          "coord": [
            -14.031999588012695,
            -9.250300407409668,
            -10.976200103759766
          ]
        },
        {
          "atom_index": 3307,
          "name": "CB",
          "element": "C",
          "coord": [
            -13.717000007629395,
            -9.159299850463867,
            -10.937199592590332
          ]
        },
        {
          "atom_index": 3308,
          "name": "CG",
          "element": "C",
          "coord": [
            -13.63029956817627,
            -9.151399612426758,
            -11.062199592590332
          ]
        },
        {
          "atom_index": 3309,
          "name": "CD1",
          "element": "C",
          "coord": [
            -13.549099922180176,
            -9.281299591064453,
            -11.074700355529785
          ]
        },
        {
          "atom_index": 3310,
          "name": "CD2",
          "element": "C",
          "coord": [
            -13.718600273132324,
            -9.131999969482422,
            -11.184599876403809
          ]
        }
      ]
    },
    {
      "id": "I:602",
      "chain": "I",
      "resseq": 602,
      "icode": "",
      "resname": "LEU",
      "hetflag": " ",
      "sasa": 0.0,
      "atoms": [
        {
          "atom_index": 3311,
          "name": "N",
          "element": "N",
          "coord": [
            -13.954400062561035,
            -9.233099937438965,
            -10.76609992980957
          ]
        },
        {
          "atom_index": 3312,
          "name": "CA",
          "element": "C",
          "coord": [
            -14.043999671936035,
            -9.333900451660156,
            -10.71399974822998
          ]
        },
        {
          "atom_index": 3313,
          "name": "C",
          "element": "C",
          "coord": [
            -14.187899589538574,
            -9.287799835205078,
            -10.710000038146973
          ]
        },
        {
          "atom_index": 3314,
          "name": "O",
          "element": "O",
          "coord": [
            -14.277600288391113,
            -9.362199783325195,
            -10.746299743652344
          ]
        },
        {
          "atom_index": 3315,
          "name": "CB",
          "element": "C",
          "coord": [
            -13.996800422668457,
            -9.376500129699707,
            -10.575300216674805
          ]
        },
        {
          "atom_index": 3316,
          "name": "CG",
          "element": "C",
          "coord": [
            -13.91759967803955,
            -9.507499694824219,
            -10.560400009155273
          ]
        },
        {
          "atom_index": 3317,
          "name": "CD1",
          "element": "C",
          "coord": [
            -13.855299949645996,
            -9.55459976196289,
            -10.691800117492676
          ]
        },
        {
          "atom_index": 3318,
          "name": "CD2",
          "element": "C",
          "coord": [
            -13.812899589538574,
            -9.485600471496582,
            -10.453900337219238
          ]
        }
      ]
    },
    {
      "id": "I:603",
      "chain": "I",
      "resseq": 603,
      "icode": "",
      "resname": "GLU",
      "hetflag": " ",
      "sasa": 0.0,
      "atoms": [
        {
          "atom_index": 3319,
          "name": "N",
          "element": "N",
          "coord": [
            -14.211199760437012,
            -9.165399551391602,
            -10.666799545288086
          ]
        },
        {
          "atom_index": 3320,
          "name": "CA",
          "element": "C",
          "coord": [
            -14.347399711608887,
            -9.116700172424316,
            -10.66189956665039
          ]
        },
        {
          "atom_index": 3321,
          "name": "C",
          "element": "C",
          "coord": [
            -14.409600257873535,
            -9.095000267028809,
            -10.799599647521973
          ]
        },
        {
          "atom_index": 3322,
          "name": "O",
          "element": "O",
          "coord": [
            -14.531100273132324,
            -9.106100082397461,
            -10.814599990844727
          ]
        },
        {
          "atom_index": 3323,
          "name": "CB",
          "element": "C",
          "coord": [
            -14.35569953918457,
            -8.989299774169922,
            -10.57759952545166
          ]
        },
        {
          "atom_index": 3324,
          "name": "CG",
          "element": "C",
          "coord": [
            -14.362600326538086,
            -9.019499778747559,
            -10.429100036621094
          ]
        },
        {
          "atom_index": 3325,
          "name": "CD",
          "element": "C",
          "coord": [
            -14.474200248718262,
            -9.11989974975586,
            -10.395299911499023
          ]
        },
        {
          "atom_index": 3326,
          "name": "OE1",
          "element": "O",
          "coord": [
            -14.592499732971191,
            -9.08899974822998,
            -10.424200057983398
          ]
        },
        {
          "atom_index": 3327,
          "name": "OE2",
          "element": "O",
          "coord": [
            -14.444700241088867,
            -9.229399681091309,
            -10.340700149536133
          ]
        }
      ]
    },
    {
      "id": "I:604",
      "chain": "I",
      "resseq": 604,
      "icode": "",
      "resname": "ASN",
      "hetflag": " ",
      "sasa": 0.0,
      "atoms": [
        {
          "atom_index": 3328,
          "name": "N",
          "element": "N",
          "coord": [
            -14.327799797058105,
            -9.06470012664795,
            -10.900300025939941
          ]
        },
        {
          "atom_index": 3329,
          "name": "CA",
          "element": "C",
          "coord": [
            -14.380200386047363,
            -9.04520034790039,
            -11.035400390625
          ]
        },
        {
          "atom_index": 3330,
          "name": "C",
          "element": "C",
          "coord": [
            -14.442500114440918,
            -9.175399780273438,
            -11.082599639892578
          ]
        },
        {
          "atom_index": 3331,
          "name": "O",
          "element": "O",
          "coord": [
            -14.553500175476074,
            -9.176400184631348,
            -11.13479995727539
          ]
        },
        {
          "atom_index": 3332,
          "name": "CB",
          "element": "C",
          "coord": [
            -14.269800186157227,
            -9.003600120544434,
            -11.13230037689209
          ]
        },
        {
          "atom_index": 3333,
          "name": "CG",
          "element": "C",
          "coord": [
            -14.243499755859375,
            -8.854499816894531,
            -11.129599571228027
          ]
        },
        {
          "atom_index": 3334,
          "name": "OD1",
          "element": "O",
          "coord": [
            -14.322400093078613,
            -8.777999877929688,
            -11.075699806213379
          ]
        },
        {
          "atom_index": 3335,
          "name": "ND2",
          "element": "N",
          "coord": [
            -14.133099555969238,
            -8.8125,
            -11.189299583435059
          ]
        }
      ]
    },
    {
      "id": "I:605",
      "chain": "I",
      "resseq": 605,
      "icode": "",
      "resname": "GLU",
      "hetflag": " ",
      "sasa": 0.0,
      "atoms": [
        {
          "atom_index": 3336,
          "name": "N",
          "element": "N",
          "coord": [
            -14.37090015411377,
            -9.285300254821777,
            -11.063400268554688
          ]
        },
        {
          "atom_index": 3337,
          "name": "CA",
          "element": "C",
          "coord": [
            -14.420999526977539,
            -9.415900230407715,
            -11.102499961853027
          ]
        },
        {
          "atom_index": 3338,
          "name": "C",
          "element": "C",
          "coord": [
            -14.555500030517578,
            -9.439399719238281,
            -11.035799980163574
          ]
        },
        {
          "atom_index": 3339,
          "name": "O",
          "element": "O",
          "coord": [
            -14.650199890136719,
            -9.483099937438965,
            -11.100099563598633
          ]
        },
        {
          "atom_index": 3340,
          "name": "CB",
          "element": "C",
          "coord": [
            -14.32349967956543,
            -9.524800300598145,
            -11.058899879455566
          ]
        },
        {
          "atom_index": 3341,
          "name": "CG",
          "element": "C",
          "coord": [
            -14.363200187683105,
            -9.666299819946289,
            -11.1003999710083
          ]
        },
        {
          "atom_index": 3342,
          "name": "CD",
          "element": "C",
          "coord": [
            -14.345499992370605,
            -9.692000389099121,
            -11.250399589538574
          ]
        },
        {
          "atom_index": 3343,
          "name": "OE1",
          "element": "O",
          "coord": [
            -14.229299545288086,
            -9.688899993896484,
            -11.297900199890137
          ]
        },
        {
          "atom_index": 3344,
          "name": "OE2",
          "element": "O",
          "coord": [
            -14.447400093078613,
            -9.715100288391113,
            -11.320599555969238
          ]
        }
      ]
    },
    {
      "id": "I:606",
      "chain": "I",
      "resseq": 606,
      "icode": "",
      "resname": "ARG",
      "hetflag": " ",
      "sasa": 0.0,
      "atoms": [
        {
          "atom_index": 3345,
          "name": "N",
          "element": "N",
          "coord": [
            -14.562800407409668,
            -9.40939998626709,
            -10.906499862670898
          ]
        },
        {
          "atom_index": 3346,
          "name": "CA",
          "element": "C",
          "coord": [
            -14.6850004196167,
            -9.428099632263184,
            -10.828100204467773
          ]
        },
        {
          "atom_index": 3347,
          "name": "C",
          "element": "C",
          "coord": [
            -14.801199913024902,
            -9.342599868774414,
            -10.876700401306152
          ]
        },
        {
          "atom_index": 3348,
          "name": "O",
          "element": "O",
          "coord": [
            -14.915800094604492,
            -9.385600090026855,
            -10.870599746704102
          ]
        },
        {
          "atom_index": 3349,
          "name": "CB",
          "element": "C",
          "coord": [
            -14.659799575805664,
            -9.396900177001953,
            -10.679300308227539
          ]
        },
        {
          "atom_index": 3350,
          "name": "CG",
          "element": "C",
          "coord": [
            -14.570300102233887,
            -9.495800018310547,
            -10.60569953918457
          ]
        },
        {
          "atom_index": 3351,
          "name": "CD",
          "element": "C",
          "coord": [
            -14.644200325012207,
            -9.624500274658203,
            -10.569000244140625
          ]
        },
        {
          "atom_index": 3352,
          "name": "NE",
          "element": "N",
          "coord": [
            -14.748100280761719,
            -9.604100227355957,
            -10.466699600219727
          ]
        },
        {
          "atom_index": 3353,
          "name": "CZ",
          "element": "C",
          "coord": [
            -14.818699836730957,
            -9.70259952545166,
            -10.410400390625
          ]
        },
        {
          "atom_index": 3354,
          "name": "NH1",
          "element": "N",
          "coord": [
            -14.796799659729004,
            -9.829099655151367,
            -10.445899963378906
          ]
        },
        {
          "atom_index": 3355,
          "name": "NH2",
          "element": "N",
          "coord": [
            -14.91100025177002,
            -9.675000190734863,
            -10.318499565124512
          ]
        }
      ]
    },
    {
      "id": "I:607",
      "chain": "I",
      "resseq": 607,
      "icode": "",
      "resname": "THR",
      "hetflag": " ",
      "sasa": 0.0,
      "atoms": [
        {
          "atom_index": 3356,
          "name": "N",
          "element": "N",
          "coord": [
            -14.772500038146973,
            -9.221699714660645,
            -10.923600196838379
          ]
        },
        {
          "atom_index": 3357,
          "name": "CA",
          "element": "C",
          "coord": [
            -14.877400398254395,
            -9.133099555969238,
            -10.971500396728516
          ]
        },
        {
          "atom_index": 3358,
          "name": "C",
          "element": "C",
          "coord": [
            -14.938699722290039,
            -9.181699752807617,
            -11.10159969329834
          ]
        },
        {
          "atom_index": 3359,
          "name": "O",
          "element": "O",
          "coord": [
            -15.060700416564941,
            -9.185400009155273,
            -11.11620044708252
          ]
        },
        {
          "atom_index": 3360,
          "name": "CB",
          "element": "C",
          "coord": [
            -14.825799942016602,
            -8.990599632263184,
            -10.992799758911133
          ]
        },
        {
          "atom_index": 3361,
          "name": "OG1",
          "element": "O",
          "coord": [
            -14.792400360107422,
            -8.93280029296875,
            -10.866000175476074
          ]
        },
        {
          "atom_index": 3362,
          "name": "CG2",
          "element": "C",
          "coord": [
            -14.932100296020508,
            -8.90530014038086,
            -11.058799743652344
          ]
        }
      ]
    },
    {
      "id": "I:608",
      "chain": "I",
      "resseq": 608,
      "icode": "",
      "resname": "LEU",
      "hetflag": " ",
      "sasa": 0.0,
      "atoms": [
        {
          "atom_index": 3363,
          "name": "N",
          "element": "N",
          "coord": [
            -14.854599952697754,
            -9.219300270080566,
            -11.196700096130371
          ]
        },
        {
          "atom_index": 3364,
          "name": "CA",
          "element": "C",
          "coord": [
            -14.906200408935547,
            -9.267800331115723,
            -11.323100090026855
          ]
        },
        {
          "atom_index": 3365,
          "name": "C",
          "element": "C",
          "coord": [
            -14.995200157165527,
            -9.390000343322754,
            -11.302800178527832
          ]
        },
        {
          "atom_index": 3366,
          "name": "O",
          "element": "O",
          "coord": [
            -15.100700378417969,
            -9.400699615478516,
            -11.366399765014648
          ]
        },
        {
          "atom_index": 3367,
          "name": "CB",
          "element": "C",
          "coord": [
            -14.79170036315918,
            -9.299799919128418,
            -11.419099807739258
          ]
        },
        {
          "atom_index": 3368,
          "name": "CG",
          "element": "C",
          "coord": [
            -14.708000183105469,
            -9.177300453186035,
            -11.458499908447266
          ]
        },
        {
          "atom_index": 3369,
          "name": "CD1",
          "element": "C",
          "coord": [
            -14.624099731445312,
            -9.21150016784668,
            -11.581000328063965
          ]
        },
        {
          "atom_index": 3370,
          "name": "CD2",
          "element": "C",
          "coord": [
            -14.798700332641602,
            -9.056900024414062,
            -11.487700462341309
          ]
        }
      ]
    },
    {
      "id": "I:609",
      "chain": "I",
      "resseq": 609,
      "icode": "",
      "resname": "ASP",
      "hetflag": " ",
      "sasa": 0.0,
      "atoms": [
        {
          "atom_index": 3371,
          "name": "N",
          "element": "N",
          "coord": [
            -14.95419979095459,
            -9.481100082397461,
            -11.214400291442871
          ]
        },
        {
          "atom_index": 3372,
          "name": "CA",
          "element": "C",
          "coord": [
            -15.033699989318848,
            -9.601300239562988,
            -11.185600280761719
          ]
        },
        {
          "atom_index": 3373,
          "name": "C",
          "element": "C",
          "coord": [
            -15.164799690246582,
            -9.566200256347656,
            -11.115500450134277
          ]
        },
        {
          "atom_index": 3374,
          "name": "O",
          "element": "O",
          "coord": [
            -15.264900207519531,
            -9.63379955291748,
            -11.13290023803711
          ]
        },
        {
          "atom_index": 3375,
          "name": "CB",
          "element": "C",
          "coord": [
            -14.956000328063965,
            -9.699799537658691,
            -11.097399711608887
          ]
        },
        {
          "atom_index": 3376,
          "name": "CG",
          "element": "C",
          "coord": [
            -14.844900131225586,
            -9.771400451660156,
            -11.17240047454834
          ]
        },
        {
          "atom_index": 3377,
          "name": "OD1",
          "element": "O",
          "coord": [
            -14.865400314331055,
            -9.80109977722168,
            -11.292200088500977
          ]
        },
        {
          "atom_index": 3378,
          "name": "OD2",
          "element": "O",
          "coord": [
            -14.73840045928955,
            -9.799500465393066,
            -11.110899925231934
          ]
        }
      ]
    },
    {
      "id": "I:610",
      "chain": "I",
      "resseq": 610,
      "icode": "",
      "resname": "PHE",
      "hetflag": " ",
      "sasa": 0.0,
      "atoms": [
        {
          "atom_index": 3379,
          "name": "N",
          "element": "N",
          "coord": [
            -15.162799835205078,
            -9.460800170898438,
            -11.035099983215332
          ]
        },
        {
          "atom_index": 3380,
          "name": "CA",
          "element": "C",
          "coord": [
            -15.281499862670898,
            -9.415800094604492,
            -10.96399974822998
          ]
        },
        {
          "atom_index": 3381,
          "name": "C",
          "element": "C",
          "coord": [
            -15.391200065612793,
            -9.386500358581543,
            -11.066100120544434
          ]
        },
        {
          "atom_index": 3382,
          "name": "O",
          "element": "O",
          "coord": [
            -15.503000259399414,
            -9.437899589538574,
            -11.055899620056152
          ]
        },
        {
          "atom_index": 3383,
          "name": "CB",
          "element": "C",
          "coord": [
            -15.2475004196167,
            -9.28950023651123,
            -10.885899543762207
          ]
        },
        {
          "atom_index": 3384,
          "name": "CG",
          "element": "C",
          "coord": [
            -15.362600326538086,
            -9.231399536132812,
            -10.81029987335205
          ]
        },
        {
          "atom_index": 3385,
          "name": "CD1",
          "element": "C",
          "coord": [
            -15.435999870300293,
            -9.309100151062012,
            -10.722299575805664
          ]
        },
        {
          "atom_index": 3386,
          "name": "CD2",
          "element": "C",
          "coord": [
            -15.393699645996094,
            -9.095600128173828,
            -10.821999549865723
          ]
        },
        {
          "atom_index": 3387,
          "name": "CE1",
          "element": "C",
          "coord": [
            -15.539199829101562,
            -9.251899719238281,
            -10.64579963684082
          ]
        },
        {
          "atom_index": 3388,
          "name": "CE2",
          "element": "C",
          "coord": [
            -15.496700286865234,
            -9.038100242614746,
            -10.745400428771973
          ]
        },
        {
          "atom_index": 3389,
          "name": "CZ",
          "element": "C",
          "coord": [
            -15.569199562072754,
            -9.11620044708252,
            -10.657400131225586
          ]
        }
      ]
    },
    {
      "id": "I:611",
      "chain": "I",
      "resseq": 611,
      "icode": "",
      "resname": "HIS",
      "hetflag": " ",
      "sasa": 0.0,
      "atoms": [
        {
          "atom_index": 3390,
          "name": "N",
          "element": "N",
          "coord": [
            -15.35770034790039,
            -9.303500175476074,
            -11.16510009765625
          ]
        },
        {
          "atom_index": 3391,
          "name": "CA",
          "element": "C",
          "coord": [
            -15.450599670410156,
            -9.266200065612793,
            -11.272000312805176
          ]
        },
        {
          "atom_index": 3392,
          "name": "C",
          "element": "C",
          "coord": [
            -15.500499725341797,
            -9.391300201416016,
            -11.344599723815918
          ]
        },
        {
          "atom_index": 3393,
          "name": "O",
          "element": "O",
          "coord": [
            -15.620599746704102,
            -9.409700393676758,
            -11.362600326538086
          ]
        },
        {
          "atom_index": 3394,
          "name": "CB",
          "element": "C",
          "coord": [
            -15.382100105285645,
            -9.172300338745117,
            -11.371999740600586
          ]
        },
        {
          "atom_index": 3395,
          "name": "CG",
          "element": "C",
          "coord": [
            -15.35669994354248,
            -9.034600257873535,
            -11.318900108337402
          ]
        },
        {
          "atom_index": 3396,
          "name": "ND1",
          "element": "N",
          "coord": [
            -15.454999923706055,
            -8.958700180053711,
            -11.259099960327148
          ]
        },
        {
          "atom_index": 3397,
          "name": "CD2",
          "element": "C",
          "coord": [
            -15.24590015411377,
            -8.956899642944336,
            -11.32129955291748
          ]
        },
        {
          "atom_index": 3398,
          "name": "CE1",
          "element": "C",
          "coord": [
            -15.406100273132324,
            -8.839900016784668,
            -11.22760009765625
          ]
        },
        {
          "atom_index": 3399,
          "name": "NE2",
          "element": "N",
          "coord": [
            -15.279399871826172,
            -8.836299896240234,
            -11.264300346374512
          ]
        }
      ]
    },
    {
      "id": "I:612",
      "chain": "I",
      "resseq": 612,
      "icode": "",
      "resname": "ASP",
      "hetflag": " ",
      "sasa": 0.0,
      "atoms": [
        {
          "atom_index": 3400,
          "name": "N",
          "element": "N",
          "coord": [
            -15.407600402832031,
            -9.477299690246582,
            -11.385700225830078
          ]
        },
        {
          "atom_index": 3401,
          "name": "CA",
          "element": "C",
          "coord": [
            -15.443400382995605,
            -9.600600242614746,
            -11.45479965209961
          ]
        },
        {
          "atom_index": 3402,
          "name": "C",
          "element": "C",
          "coord": [
            -15.547800064086914,
            -9.676899909973145,
            -11.373200416564941
          ]
        },
        {
          "atom_index": 3403,
          "name": "O",
          "element": "O",
          "coord": [
            -15.64579963684082,
            -9.72700023651123,
            -11.426600456237793
          ]
        },
        {
          "atom_index": 3404,
          "name": "CB",
          "element": "C",
          "coord": [
            -15.319899559020996,
            -9.688799858093262,
            -11.473600387573242
          ]
        },
        {
          "atom_index": 3405,
          "name": "CG",
          "element": "C",
          "coord": [
            -15.343099594116211,
            -9.801600456237793,
            -11.572600364685059
          ]
        },
        {
          "atom_index": 3406,
          "name": "OD1",
          "element": "O",
          "coord": [
            -15.26200008392334,
            -9.89680004119873,
            -11.576800346374512
          ]
        },
        {
          "atom_index": 3407,
          "name": "OD2",
          "element": "O",
          "coord": [
            -15.442299842834473,
            -9.79419994354248,
            -11.64739990234375
          ]
        }
      ]
    },
    {
      "id": "I:613",
      "chain": "I",
      "resseq": 613,
      "icode": "",
      "resname": "SER",
      "hetflag": " ",
      "sasa": 0.0,
      "atoms": [
        {
          "atom_index": 3408,
          "name": "N",
          "element": "N",
          "coord": [
            -15.526300430297852,
            -9.68589973449707,
            -11.243000030517578
          ]
        },
        {
          "atom_index": 3409,
          "name": "CA",
          "element": "C",
          "coord": [
            -15.620100021362305,
            -9.756099700927734,
            -11.157299995422363
          ]
        },
        {
          "atom_index": 3410,
          "name": "C",
          "element": "C",
          "coord": [
            -15.753800392150879,
            -9.682900428771973,
            -11.15369987487793
          ]
        },
        {
          "atom_index": 3411,
          "name": "O",
          "element": "O",
          "coord": [
            -15.860099792480469,
            -9.745200157165527,
            -11.163000106811523
          ]
        },
        {
          "atom_index": 3412,
          "name": "CB",
          "element": "C",
          "coord": [
            -15.56350040435791,
            -9.767800331115723,
            -11.016300201416016
          ]
        },
        {
          "atom_index": 3413,
          "name": "OG",
          "element": "O",
          "coord": [
            -15.663200378417969,
            -9.808600425720215,
            -10.924699783325195
          ]
        }
      ]
    },
    {
      "id": "I:614",
      "chain": "I",
      "resseq": 614,
      "icode": "",
      "resname": "ASN",
      "hetflag": " ",
      "sasa": 0.0,
      "atoms": [
        {
          "atom_index": 3414,
          "name": "N",
          "element": "N",
          "coord": [
            -15.749099731445312,
            -9.55049991607666,
            -11.140299797058105
          ]
        },
        {
          "atom_index": 3415,
          "name": "CA",
          "element": "C",
          "coord": [
            -15.872200012207031,
            -9.47130012512207,
            -11.136199951171875
          ]
        },
        {
          "atom_index": 3416,
          "name": "C",
          "element": "C",
          "coord": [
            -15.958399772644043,
            -9.495699882507324,
            -11.26039981842041
          ]
        },
        {
          "atom_index": 3417,
          "name": "O",
          "element": "O",
          "coord": [
            -16.079299926757812,
            -9.5177001953125,
            -11.250200271606445
          ]
        },
        {
          "atom_index": 3418,
          "name": "CB",
          "element": "C",
          "coord": [
            -15.840399742126465,
            -9.321200370788574,
            -11.125499725341797
          ]
        },
        {
          "atom_index": 3419,
          "name": "CG",
          "element": "C",
          "coord": [
            -15.793999671936035,
            -9.280400276184082,
            -10.987299919128418
          ]
        },
        {
          "atom_index": 3420,
          "name": "OD1",
          "element": "O",
          "coord": [
            -15.83549976348877,
            -9.338399887084961,
            -10.886500358581543
          ]
        },
        {
          "atom_index": 3421,
          "name": "ND2",
          "element": "N",
          "coord": [
            -15.709400177001953,
            -9.178199768066406,
            -10.981599807739258
          ]
        }
      ]
    },
    {
      "id": "I:615",
      "chain": "I",
      "resseq": 615,
      "icode": "",
      "resname": "VAL",
      "hetflag": " ",
      "sasa": 0.0,
      "atoms": [
        {
          "atom_index": 3422,
          "name": "N",
          "element": "N",
          "coord": [
            -15.895000457763672,
            -9.490300178527832,
            -11.377300262451172
          ]
        },
        {
          "atom_index": 3423,
          "name": "CA",
          "element": "C",
          "coord": [
            -15.964599609375,
            -9.512700080871582,
            -11.503100395202637
          ]
        },
        {
          "atom_index": 3424,
          "name": "C",
          "element": "C",
          "coord": [
            -16.026399612426758,
            -9.651700019836426,
            -11.50220012664795
          ]
        },
        {
          "atom_index": 3425,
          "name": "O",
          "element": "O",
          "coord": [
            -16.146799087524414,
            -9.666299819946289,
            -11.521699905395508
          ]
        },
        {
          "atom_index": 3426,
          "name": "CB",
          "element": "C",
          "coord": [
            -15.868599891662598,
            -9.498299598693848,
            -11.624600410461426
          ]
        },
        {
          "atom_index": 3427,
          "name": "CG1",
          "element": "C",
          "coord": [
            -15.92770004272461,
            -9.56470012664795,
            -11.747400283813477
          ]
        },
        {
          "atom_index": 3428,
          "name": "CG2",
          "element": "C",
          "coord": [
            -15.843500137329102,
            -9.350500106811523,
            -11.652999877929688
          ]
        }
      ]
    },
    {
      "id": "I:616",
      "chain": "I",
      "resseq": 616,
      "icode": "",
      "resname": "ARG",
      "hetflag": " ",
      "sasa": 0.0,
      "atoms": [
        {
          "atom_index": 3429,
          "name": "N",
          "element": "N",
          "coord": [
            -15.945300102233887,
            -9.753899574279785,
            -11.47760009765625
          ]
        },
        {
          "atom_index": 3430,
          "name": "CA",
          "element": "C",
          "coord": [
            -15.997699737548828,
            -9.889200210571289,
            -11.475299835205078
          ]
        },
        {
          "atom_index": 3431,
          "name": "C",
          "element": "C",
          "coord": [
            -16.115999221801758,
            -9.906299591064453,
            -11.379899978637695
          ]
        },
        {
          "atom_index": 3432,
          "name": "O",
          "element": "O",
          "coord": [
            -16.211000442504883,
            -9.978099822998047,
            -11.410599708557129
          ]
        },
        {
          "atom_index": 3433,
          "name": "CB",
          "element": "C",
          "coord": [
            -15.888299942016602,
            -9.988100051879883,
            -11.437600135803223
          ]
        },
        {
          "atom_index": 3434,
          "name": "CG",
          "element": "C",
          "coord": [
            -15.940500259399414,
            -10.128600120544434,
            -11.407899856567383
          ]
        },
        {
          "atom_index": 3435,
          "name": "CD",
          "element": "C",
          "coord": [
            -15.849800109863281,
            -10.233499526977539,
            -11.470800399780273
          ]
        },
        {
          "atom_index": 3436,
          "name": "NE",
          "element": "N",
          "coord": [
            -15.898699760437012,
            -10.369799613952637,
            -11.451199531555176
          ]
        },
        {
          "atom_index": 3437,
          "name": "CZ",
          "element": "C",
          "coord": [
            -15.851799964904785,
            -10.47659969329834,
            -11.515600204467773
          ]
        },
        {
          "atom_index": 3438,
          "name": "NH1",
          "element": "N",
          "coord": [
            -15.754199981689453,
            -10.463600158691406,
            -11.604700088500977
          ]
        },
        {
          "atom_index": 3439,
          "name": "NH2",
          "element": "N",
          "coord": [
            -15.902099609375,
            -10.59689998626709,
            -11.490500450134277
          ]
        }
      ]
    },
    {
      "id": "I:617",
      "chain": "I",
      "resseq": 617,
      "icode": "",
      "resname": "ASN",
      "hetflag": " ",
      "sasa": 0.0,
      "atoms": [
        {
          "atom_index": 3440,
          "name": "N",
          "element": "N",
          "coord": [
            -16.111099243164062,
            -9.840999603271484,
            -11.264599800109863
          ]
        },
        {
          "atom_index": 3441,
          "name": "CA",
          "element": "C",
          "coord": [
            -16.219900131225586,
            -9.853699684143066,
            -11.168800354003906
          ]
        },
        {
          "atom_index": 3442,
          "name": "C",
          "element": "C",
          "coord": [
            -16.35059928894043,
            -9.792499542236328,
            -11.215900421142578
          ]
        },
        {
          "atom_index": 3443,
          "name": "O",
          "element": "O",
          "coord": [
            -16.457700729370117,
            -9.843999862670898,
            -11.183799743652344
          ]
        },
        {
          "atom_index": 3444,
          "name": "CB",
          "element": "C",
          "coord": [
            -16.181400299072266,
            -9.792799949645996,
            -11.03439998626709
          ]
        },
        {
          "atom_index": 3445,
          "name": "CG",
          "element": "C",
          "coord": [
            -16.082399368286133,
            -9.877599716186523,
            -10.959099769592285
          ]
        },
        {
          "atom_index": 3446,
          "name": "OD1",
          "element": "O",
          "coord": [
            -16.075199127197266,
            -9.999099731445312,
            -10.978899955749512
          ]
        },
        {
          "atom_index": 3447,
          "name": "ND2",
          "element": "N",
          "coord": [
            -16.006399154663086,
            -9.81470012664795,
            -10.87030029296875
          ]
        }
      ]
    },
    {
      "id": "I:618",
      "chain": "I",
      "resseq": 618,
      "icode": "",
      "resname": "LEU",
      "hetflag": " ",
      "sasa": 0.0,
      "atoms": [
        {
          "atom_index": 3448,
          "name": "N",
          "element": "N",
          "coord": [
            -16.341999053955078,
            -9.682700157165527,
            -11.291099548339844
          ]
        },
        {
          "atom_index": 3449,
          "name": "CA",
          "element": "C",
          "coord": [
            -16.46190071105957,
            -9.616999626159668,
            -11.342399597167969
          ]
        },
        {
          "atom_index": 3450,
          "name": "C",
          "element": "C",
          "coord": [
            -16.52790069580078,
            -9.70930004119873,
            -11.444100379943848
          ]
        },
        {
          "atom_index": 3451,
          "name": "O",
          "element": "O",
          "coord": [
            -16.64889907836914,
            -9.731399536132812,
            -11.440999984741211
          ]
        },
        {
          "atom_index": 3452,
          "name": "CB",
          "element": "C",
          "coord": [
            -16.426799774169922,
            -9.484199523925781,
            -11.409500122070312
          ]
        },
        {
          "atom_index": 3453,
          "name": "CG",
          "element": "C",
          "coord": [
            -16.54439926147461,
            -9.400899887084961,
            -11.461899757385254
          ]
        },
        {
          "atom_index": 3454,
          "name": "CD1",
          "element": "C",
          "coord": [
            -16.635700225830078,
            -9.362000465393066,
            -11.347200393676758
          ]
        },
        {
          "atom_index": 3455,
          "name": "CD2",
          "element": "C",
          "coord": [
            -16.491600036621094,
            -9.276399612426758,
            -11.531000137329102
          ]
        }
      ]
    },
    {
      "id": "I:619",
      "chain": "I",
      "resseq": 619,
      "icode": "",
      "resname": "TYR",
      "hetflag": " ",
      "sasa": 0.0,
      "atoms": [
        {
          "atom_index": 3456,
          "name": "N",
          "element": "N",
          "coord": [
            -16.44700050354004,
            -9.76360034942627,
            -11.534199714660645
          ]
        },
        {
          "atom_index": 3457,
          "name": "CA",
          "element": "C",
          "coord": [
            -16.49690055847168,
            -9.854399681091309,
            -11.635700225830078
          ]
        },
        {
          "atom_index": 3458,
          "name": "C",
          "element": "C",
          "coord": [
            -16.584199905395508,
            -9.961099624633789,
            -11.571900367736816
          ]
        },
        {
          "atom_index": 3459,
          "name": "O",
          "element": "O",
          "coord": [
            -16.7007999420166,
            -9.976499557495117,
            -11.606900215148926
          ]
        },
        {
          "atom_index": 3460,
          "name": "CB",
          "element": "C",
          "coord": [
            -16.381200790405273,
            -9.922900199890137,
            -11.707799911499023
          ]
        },
        {
          "atom_index": 3461,
          "name": "CG",
          "element": "C",
          "coord": [
            -16.42569923400879,
            -10.01259994506836,
            -11.821200370788574
          ]
        },
        {
          "atom_index": 3462,
          "name": "CD1",
          "element": "C",
          "coord": [
            -16.476200103759766,
            -9.958499908447266,
            -11.939800262451172
          ]
        },
        {
          "atom_index": 3463,
          "name": "CD2",
          "element": "C",
          "coord": [
            -16.41860008239746,
            -10.15149974822998,
            -11.810199737548828
          ]
        },
        {
          "atom_index": 3464,
          "name": "CE1",
          "element": "C",
          "coord": [
            -16.518199920654297,
            -10.04069995880127,
            -12.0447998046875
          ]
        },
        {
          "atom_index": 3465,
          "name": "CE2",
          "element": "C",
          "coord": [
            -16.460599899291992,
            -10.234600067138672,
            -11.914799690246582
          ]
        },
        {
          "atom_index": 3466,
          "name": "CZ",
          "element": "C",
          "coord": [
            -16.509899139404297,
            -10.178400039672852,
            -12.031499862670898
          ]
        },
        {
          "atom_index": 3467,
          "name": "OH",
          "element": "O",
          "coord": [
            -16.5492000579834,
            -10.259699821472168,
            -12.135299682617188
          ]
        }
      ]
    },
    {
      "id": "I:620",
      "chain": "I",
      "resseq": 620,
      "icode": "",
      "resname": "GLU",
      "hetflag": " ",
      "sasa": 0.0,
      "atoms": [
        {
          "atom_index": 3468,
          "name": "N",
          "element": "N",
          "coord": [
            -16.52720069885254,
            -10.034799575805664,
            -11.47760009765625
          ]
        },
        {
          "atom_index": 3469,
          "name": "CA",
          "element": "C",
          "coord": [
            -16.600500106811523,
            -10.141400337219238,
            -11.411700248718262
          ]
        },
        {
          "atom_index": 3470,
          "name": "C",
          "element": "C",
          "coord": [
            -16.713199615478516,
            -10.094799995422363,
            -11.320699691772461
          ]
        },
        {
          "atom_index": 3471,
          "name": "O",
          "element": "O",
          "coord": [
            -16.791000366210938,
            -10.17710018157959,
            -11.273500442504883
          ]
        },
        {
          "atom_index": 3472,
          "name": "CB",
          "element": "C",
          "coord": [
            -16.503599166870117,
            -10.230500221252441,
            -11.334699630737305
          ]
        },
        {
          "atom_index": 3473,
          "name": "CG",
          "element": "C",
          "coord": [
            -16.39419937133789,
            -10.286999702453613,
            -11.423299789428711
          ]
        },
        {
          "atom_index": 3474,
          "name": "CD",
          "element": "C",
          "coord": [
            -16.309200286865234,
            -10.390999794006348,
            -11.35319995880127
          ]
        },
        {
          "atom_index": 3475,
          "name": "OE1",
          "element": "O",
          "coord": [
            -16.26110076904297,
            -10.362799644470215,
            -11.241299629211426
          ]
        },
        {
          "atom_index": 3476,
          "name": "OE2",
          "element": "O",
          "coord": [
            -16.290000915527344,
            -10.50059986114502,
            -11.41100025177002
          ]
        }
      ]
    },
    {
      "id": "I:621",
      "chain": "I",
      "resseq": 621,
      "icode": "",
      "resname": "LYS",
      "hetflag": " ",
      "sasa": 0.0,
      "atoms": [
        {
          "atom_index": 3477,
          "name": "N",
          "element": "N",
          "coord": [
            -16.722700119018555,
            -9.964400291442871,
            -11.295599937438965
          ]
        },
        {
          "atom_index": 3478,
          "name": "CA",
          "element": "C",
          "coord": [
            -16.830400466918945,
            -9.911999702453613,
            -11.211999893188477
          ]
        },
        {
          "atom_index": 3479,
          "name": "C",
          "element": "C",
          "coord": [
            -16.952699661254883,
            -9.896100044250488,
            -11.302599906921387
          ]
        },
        {
          "atom_index": 3480,
          "name": "O",
          "element": "O",
          "coord": [
            -17.067800521850586,
            -9.909299850463867,
            -11.259200096130371
          ]
        },
        {
          "atom_index": 3481,
          "name": "CB",
          "element": "C",
          "coord": [
            -16.793100357055664,
            -9.776800155639648,
            -11.152000427246094
          ]
        },
        {
          "atom_index": 3482,
          "name": "CG",
          "element": "C",
          "coord": [
            -16.90019989013672,
            -9.722000122070312,
            -11.058300018310547
          ]
        },
        {
          "atom_index": 3483,
          "name": "CD",
          "element": "C",
          "coord": [
            -16.892499923706055,
            -9.570199966430664,
            -11.041099548339844
          ]
        },
        {
          "atom_index": 3484,
          "name": "CE",
          "element": "C",
          "coord": [
            -17.0132999420166,
            -9.51710033416748,
            -10.962599754333496
          ]
        },
        {
          "atom_index": 3485,
          "name": "NZ",
          "element": "N",
          "coord": [
            -17.021499633789062,
            -9.367799758911133,
            -10.961799621582031
          ]
        }
      ]
    },
    {
      "id": "I:622",
      "chain": "I",
      "resseq": 622,
      "icode": "",
      "resname": "VAL",
      "hetflag": " ",
      "sasa": 0.0,
      "atoms": [
        {
          "atom_index": 3486,
          "name": "N",
          "element": "N",
          "coord": [
            -16.92569923400879,
            -9.866499900817871,
            -11.429400444030762
          ]
        },
        {
          "atom_index": 3487,
          "name": "CA",
          "element": "C",
          "coord": [
            -17.029199600219727,
            -9.851200103759766,
            -11.530799865722656
          ]
        },
        {
          "atom_index": 3488,
          "name": "C",
          "element": "C",
          "coord": [
            -17.071399688720703,
            -9.990799903869629,
            -11.576899528503418
          ]
        },
        {
          "atom_index": 3489,
          "name": "O",
          "element": "O",
          "coord": [
            -17.18899917602539,
            -10.025500297546387,
            -11.571999549865723
          ]
        },
        {
          "atom_index": 3490,
          "name": "CB",
          "element": "C",
          "coord": [
            -16.97570037841797,
            -9.769599914550781,
            -11.651200294494629
          ]
        },
        {
          "atom_index": 3491,
          "name": "CG1",
          "element": "C",
          "coord": [
            -17.054000854492188,
            -9.801400184631348,
            -11.777899742126465
          ]
        },
        {
          "atom_index": 3492,
          "name": "CG2",
          "element": "C",
          "coord": [
            -16.984699249267578,
            -9.621299743652344,
            -11.619199752807617
          ]
        }
      ]
    },
    {
      "id": "I:623",
      "chain": "I",
      "resseq": 623,
      "icode": "",
      "resname": "LYS",
      "hetflag": " ",
      "sasa": 0.0,
      "atoms": [
        {
          "atom_index": 3493,
          "name": "N",
          "element": "N",
          "coord": [
            -16.974300384521484,
            -10.071000099182129,
            -11.61929988861084
          ]
        },
        {
          "atom_index": 3494,
          "name": "CA",
          "element": "C",
          "coord": [
            -17.00079917907715,
            -10.206500053405762,
            -11.66569995880127
          ]
        },
        {
          "atom_index": 3495,
          "name": "C",
          "element": "C",
          "coord": [
            -17.092300415039062,
            -10.288700103759766,
            -11.574899673461914
          ]
        },
        {
          "atom_index": 3496,
          "name": "O",
          "element": "O",
          "coord": [
            -17.173500061035156,
            -10.36709976196289,
            -11.623600006103516
          ]
        },
        {
          "atom_index": 3497,
          "name": "CB",
          "element": "C",
          "coord": [
            -16.868799209594727,
            -10.280599594116211,
            -11.684800148010254
          ]
        },
        {
          "atom_index": 3498,
          "name": "CG",
          "element": "C",
          "coord": [
            -16.88290023803711,
            -10.429300308227539,
            -11.714699745178223
          ]
        },
        {
          "atom_index": 3499,
          "name": "CD",
          "element": "C",
          "coord": [
            -16.746000289916992,
            -10.491800308227539,
            -11.734000205993652
          ]
        },
        {
          "atom_index": 3500,
          "name": "CE",
          "element": "C",
          "coord": [
            -16.7549991607666,
            -10.639800071716309,
            -11.762100219726562
          ]
        },
        {
          "atom_index": 3501,
          "name": "NZ",
          "element": "N",
          "coord": [
            -16.62030029296875,
            -10.694700241088867,
            -11.79319953918457
          ]
        }
      ]
    },
    {
      "id": "I:624",
      "chain": "I",
      "resseq": 624,
      "icode": "",
      "resname": "SER",
      "hetflag": " ",
      "sasa": 0.0,
      "atoms": [
        {
          "atom_index": 3502,
          "name": "N",
          "element": "N",
          "coord": [
            -17.079599380493164,
            -10.272100448608398,
            -11.443699836730957
          ]
        },
        {
          "atom_index": 3503,
          "name": "CA",
          "element": "C",
          "coord": [
            -17.162900924682617,
            -10.347900390625,
            -11.350500106811523
          ]
        },
        {
          "atom_index": 3504,
          "name": "C",
          "element": "C",
          "coord": [
            -17.303699493408203,
            -10.291000366210938,
            -11.342499732971191
          ]
        },
        {
          "atom_index": 3505,
          "name": "O",
          "element": "O",
          "coord": [
            -17.39299964904785,
            -10.355199813842773,
            -11.288100242614746
          ]
        },
        {
          "atom_index": 3506,
          "name": "CB",
          "element": "C",
          "coord": [
            -17.102699279785156,
            -10.347800254821777,
            -11.210800170898438
          ]
        },
        {
          "atom_index": 3507,
          "name": "OG",
          "element": "O",
          "coord": [
            -17.132299423217773,
            -10.225799560546875,
            -11.1451997756958
          ]
        }
      ]
    },
    {
      "id": "I:625",
      "chain": "I",
      "resseq": 625,
      "icode": "",
      "resname": "GLN",
      "hetflag": " ",
      "sasa": 0.0,
      "atoms": [
        {
          "atom_index": 3508,
          "name": "N",
          "element": "N",
          "coord": [
            -17.322799682617188,
            -10.1697998046875,
            -11.394100189208984
          ]
        },
        {
          "atom_index": 3509,
          "name": "CA",
          "element": "C",
          "coord": [
            -17.454500198364258,
            -10.106399536132812,
            -11.394599914550781
          ]
        },
        {
          "atom_index": 3510,
          "name": "C",
          "element": "C",
          "coord": [
            -17.536300659179688,
            -10.159700393676758,
            -11.512100219726562
          ]
        },
        {
          "atom_index": 3511,
          "name": "O",
          "element": "O",
          "coord": [
            -17.64579963684082,
            -10.213800430297852,
            -11.49470043182373
          ]
        },
        {
          "atom_index": 3512,
          "name": "CB",
          "element": "C",
          "coord": [
            -17.442899703979492,
            -9.95460033416748,
            -11.408900260925293
          ]
        },
        {
          "atom_index": 3513,
          "name": "CG",
          "element": "C",
          "coord": [
            -17.41819953918457,
            -9.879500389099121,
            -11.280400276184082
          ]
        },
        {
          "atom_index": 3514,
          "name": "CD",
          "element": "C",
          "coord": [
            -17.445199966430664,
            -9.730999946594238,
            -11.29580020904541
          ]
        },
        {
          "atom_index": 3515,
          "name": "OE1",
          "element": "O",
          "coord": [
            -17.374300003051758,
            -9.660200119018555,
            -11.368000030517578
          ]
        },
        {
          "atom_index": 3516,
          "name": "NE2",
          "element": "N",
          "coord": [
            -17.5492000579834,
            -9.683300018310547,
            -11.228599548339844
          ]
        }
      ]
    },
    {
      "id": "I:626",
      "chain": "I",
      "resseq": 626,
      "icode": "",
      "resname": "LEU",
      "hetflag": " ",
      "sasa": 0.0,
      "atoms": [
        {
          "atom_index": 3517,
          "name": "N",
          "element": "N",
          "coord": [
            -17.48150062561035,
            -10.143799781799316,
            -11.631999969482422
          ]
        },
        {
          "atom_index": 3518,
          "name": "CA",
          "element": "C",
          "coord": [
            -17.54759979248047,
            -10.18910026550293,
            -11.753100395202637
          ]
        },
        {
          "atom_index": 3519,
          "name": "C",
          "element": "C",
          "coord": [
            -17.575899124145508,
            -10.339200019836426,
            -11.748299598693848
          ]
        },
        {
          "atom_index": 3520,
          "name": "O",
          "element": "O",
          "coord": [
            -17.689800262451172,
            -10.379799842834473,
            -11.72819995880127
          ]
        },
        {
          "atom_index": 3521,
          "name": "CB",
          "element": "C",
          "coord": [
            -17.461200714111328,
            -10.155599594116211,
            -11.875200271606445
          ]
        },
        {
          "atom_index": 3522,
          "name": "CG",
          "element": "C",
          "coord": [
            -17.412799835205078,
            -10.010600090026855,
            -11.887299537658691
          ]
        },
        {
          "atom_index": 3523,
          "name": "CD1",
          "element": "C",
          "coord": [
            -17.34149932861328,
            -9.9931001663208,
            -12.0201997756958
          ]
        },
        {
          "atom_index": 3524,
          "name": "CD2",
          "element": "C",
          "coord": [
            -17.529800415039062,
            -9.913999557495117,
            -11.876199722290039
          ]
        }
      ]
    },
    {
      "id": "I:627",
      "chain": "I",
      "resseq": 627,
      "icode": "",
      "resname": "LYS",
      "hetflag": " ",
      "sasa": 0.0,
      "atoms": [
        {
          "atom_index": 3525,
          "name": "N",
          "element": "N",
          "coord": [
            -17.47209930419922,
            -10.42039966583252,
            -11.765600204467773
          ]
        },
        {
          "atom_index": 3526,
          "name": "CA",
          "element": "C",
          "coord": [
            -17.484699249267578,
            -10.566399574279785,
            -11.764599800109863
          ]
        },
        {
          "atom_index": 3527,
          "name": "C",
          "element": "C",
          "coord": [
            -17.535200119018555,
            -10.61870002746582,
            -11.898900032043457
          ]
        },
        {
          "atom_index": 3528,
          "name": "O",
          "element": "O",
          "coord": [
            -17.46030044555664,
            -10.625200271606445,
            -11.996500015258789
          ]
        },
        {
          "atom_index": 3529,
          "name": "CB",
          "element": "C",
          "coord": [
            -17.58049964904785,
            -10.61359977722168,
            -11.654199600219727
          ]
        },
        {
          "atom_index": 3530,
          "name": "CG",
          "element": "C",
          "coord": [
            -17.54129981994629,
            -10.57409954071045,
            -11.514300346374512
          ]
        },
        {
          "atom_index": 3531,
          "name": "CD",
          "element": "C",
          "coord": [
            -17.64889907836914,
            -10.614999771118164,
            -11.414799690246582
          ]
        },
        {
          "atom_index": 3532,
          "name": "CE",
          "element": "C",
          "coord": [
            -17.61370086669922,
            -10.571700096130371,
            -11.272500038146973
          ]
        },
        {
          "atom_index": 3533,
          "name": "NZ",
          "element": "N",
          "coord": [
            -17.721099853515625,
            -10.605400085449219,
            -11.174799919128418
          ]
        }
      ]
    },
    {
      "id": "I:628",
      "chain": "I",
      "resseq": 628,
      "icode": "",
      "resname": "ASN",
      "hetflag": " ",
      "sasa": 0.31971222162246704,
      "atoms": [
        {
          "atom_index": 3534,
          "name": "N",
          "element": "N",
          "coord": [
            -17.663400650024414,
            -10.65530014038086,
            -11.902600288391113
          ]
        },
        {
          "atom_index": 3535,
          "name": "CA",
          "element": "C",
          "coord": [
            -17.727500915527344,
            -10.709199905395508,
            -12.02239990234375
          ]
        },
        {
          "atom_index": 3536,
          "name": "C",
          "element": "C",
          "coord": [
            -17.774499893188477,
            -10.601699829101562,
            -12.118599891662598
          ]
        },
        {
          "atom_index": 3537,
          "name": "O",
          "element": "O",
          "coord": [
            -17.766300201416016,
            -10.618399620056152,
            -12.240099906921387
          ]
        },
        {
          "atom_index": 3538,
          "name": "CB",
          "element": "C",
          "coord": [
            -17.848100662231445,
            -10.793000221252441,
            -11.982600212097168
          ]
        },
        {
          "atom_index": 3539,
          "name": "CG",
          "element": "C",
          "coord": [
            -17.81399917602539,
            -10.895600318908691,
            -11.878899574279785
          ]
        },
        {
          "atom_index": 3540,
          "name": "OD1",
          "element": "O",
          "coord": [
            -17.741300582885742,
            -10.990900039672852,
            -11.906700134277344
          ]
        },
        {
          "atom_index": 3541,
          "name": "ND2",
          "element": "N",
          "coord": [
            -17.864999771118164,
            -10.876500129699707,
            -11.757399559020996
          ]
        }
      ]
    },
    {
      "id": "I:629",
      "chain": "I",
      "resseq": 629,
      "icode": "",
      "resname": "ASN",
      "hetflag": " ",
      "sasa": 0.0,
      "atoms": [
        {
          "atom_index": 3542,
          "name": "N",
          "element": "N",
          "coord": [
            -17.823299407958984,
            -10.491600036621094,
            -12.062899589538574
          ]
        },
        {
          "atom_index": 3543,
          "name": "CA",
          "element": "C",
          "coord": [
            -17.87619972229004,
            -10.380999565124512,
            -12.141500473022461
          ]
        },
        {
          "atom_index": 3544,
          "name": "C",
          "element": "C",
          "coord": [
            -17.7814998626709,
            -10.319600105285645,
            -12.24530029296875
          ]
        },
        {
          "atom_index": 3545,
          "name": "O",
          "element": "O",
          "coord": [
            -17.818700790405273,
            -10.224499702453613,
            -12.3149995803833
          ]
        },
        {
          "atom_index": 3546,
          "name": "CB",
          "element": "C",
          "coord": [
            -17.927600860595703,
            -10.27239990234375,
            -12.047300338745117
          ]
        },
        {
          "atom_index": 3547,
          "name": "CG",
          "element": "C",
          "coord": [
            -18.018699645996094,
            -10.327699661254883,
            -11.939399719238281
          ]
        },
        {
          "atom_index": 3548,
          "name": "OD1",
          "element": "O",
          "coord": [
            -18.09269905090332,
            -10.253000259399414,
            -11.87559986114502
          ]
        },
        {
          "atom_index": 3549,
          "name": "ND2",
          "element": "N",
          "coord": [
            -18.013099670410156,
            -10.459099769592285,
            -11.91759967803955
          ]
        }
      ]
    },
    {
      "id": "I:630",
      "chain": "I",
      "resseq": 630,
      "icode": "",
      "resname": "ALA",
      "hetflag": " ",
      "sasa": 0.0,
      "atoms": [
        {
          "atom_index": 3550,
          "name": "N",
          "element": "N",
          "coord": [
            -17.66029930114746,
            -10.37339973449707,
            -12.255599975585938
          ]
        },
        {
          "atom_index": 3551,
          "name": "CA",
          "element": "C",
          "coord": [
            -17.562000274658203,
            -10.324600219726562,
            -12.35219955444336
          ]
        },
        {
          "atom_index": 3552,
          "name": "C",
          "element": "C",
          "coord": [
            -17.448400497436523,
            -10.425100326538086,
            -12.360699653625488
          ]
        },
        {
          "atom_index": 3553,
          "name": "O",
          "element": "O",
          "coord": [
            -17.433500289916992,
            -10.50979995727539,
            -12.272600173950195
          ]
        },
        {
          "atom_index": 3554,
          "name": "CB",
          "element": "C",
          "coord": [
            -17.508899688720703,
            -10.188199996948242,
            -12.310400009155273
          ]
        }
      ]
    },
    {
      "id": "I:631",
      "chain": "I",
      "resseq": 631,
      "icode": "",
      "resname": "LYS",
      "hetflag": " ",
      "sasa": 0.5380818247795105,
      "atoms": [
        {
          "atom_index": 3555,
          "name": "N",
          "element": "N",
          "coord": [
            -17.36910057067871,
            -10.416899681091309,
            -12.46679973602295
          ]
        },
        {
          "atom_index": 3556,
          "name": "CA",
          "element": "C",
          "coord": [
            -17.25830078125,
            -10.510100364685059,
            -12.482399940490723
          ]
        },
        {
          "atom_index": 3557,
          "name": "C",
          "element": "C",
          "coord": [
            -17.122900009155273,
            -10.440799713134766,
            -12.497200012207031
          ]
        },
        {
          "atom_index": 3558,
          "name": "O",
          "element": "O",
          "coord": [
            -17.111000061035156,
            -10.335000038146973,
            -12.560400009155273
          ]
        },
        {
          "atom_index": 3559,
          "name": "CB",
          "element": "C",
          "coord": [
            -17.282400131225586,
            -10.60200023651123,
            -12.602399826049805
          ]
        },
        {
          "atom_index": 3560,
          "name": "CG",
          "element": "C",
          "coord": [
            -17.279600143432617,
            -10.532899856567383,
            -12.737500190734863
          ]
        },
        {
          "atom_index": 3561,
          "name": "CD",
          "element": "C",
          "coord": [
            -17.274599075317383,
            -10.636500358581543,
            -12.848600387573242
          ]
        },
        {
          "atom_index": 3562,
          "name": "CE",
          "element": "C",
          "coord": [
            -17.252399444580078,
            -10.571900367736816,
            -12.984399795532227
          ]
        },
        {
          "atom_index": 3563,
          "name": "NZ",
          "element": "N",
          "coord": [
            -17.23110008239746,
            -10.673600196838379,
            -13.092100143432617
          ]
        }
      ]
    },
    {
      "id": "I:632",
      "chain": "I",
      "resseq": 632,
      "icode": "",
      "resname": "GLU",
      "hetflag": " ",
      "sasa": 0.0,
      "atoms": [
        {
          "atom_index": 3564,
          "name": "N",
          "element": "N",
          "coord": [
            -17.02090072631836,
            -10.502599716186523,
            -12.437899589538574
          ]
        },
        {
          "atom_index": 3565,
          "name": "CA",
          "element": "C",
          "coord": [
            -16.884599685668945,
            -10.450699806213379,
            -12.442500114440918
          ]
        },
        {
          "atom_index": 3566,
          "name": "C",
          "element": "C",
          "coord": [
            -16.823400497436523,
            -10.465800285339355,
            -12.581100463867188
          ]
        },
        {
          "atom_index": 3567,
          "name": "O",
          "element": "O",
          "coord": [
            -16.807899475097656,
            -10.577300071716309,
            -12.631500244140625
          ]
        },
        {
          "atom_index": 3568,
          "name": "CB",
          "element": "C",
          "coord": [
            -16.795900344848633,
            -10.524399757385254,
            -12.34160041809082
          ]
        },
        {
          "atom_index": 3569,
          "name": "CG",
          "element": "C",
          "coord": [
            -16.826900482177734,
            -10.496500015258789,
            -12.195500373840332
          ]
        },
        {
          "atom_index": 3570,
          "name": "CD",
          "element": "C",
          "coord": [
            -16.733699798583984,
            -10.571399688720703,
            -12.101799964904785
          ]
        },
        {
          "atom_index": 3571,
          "name": "OE1",
          "element": "O",
          "coord": [
            -16.73740005493164,
            -10.69629955291748,
            -12.10099983215332
          ]
        },
        {
          "atom_index": 3572,
          "name": "OE2",
          "element": "O",
          "coord": [
            -16.656400680541992,
            -10.505200386047363,
            -12.029199600219727
          ]
        }
      ]
    },
    {
      "id": "I:633",
      "chain": "I",
      "resseq": 633,
      "icode": "",
      "resname": "ILE",
      "hetflag": " ",
      "sasa": 0.0,
      "atoms": [
        {
          "atom_index": 3573,
          "name": "N",
          "element": "N",
          "coord": [
            -16.788299560546875,
            -10.352999687194824,
            -12.641900062561035
          ]
        },
        {
          "atom_index": 3574,
          "name": "CA",
          "element": "C",
          "coord": [
            -16.726600646972656,
            -10.352800369262695,
            -12.77400016784668
          ]
        },
        {
          "atom_index": 3575,
          "name": "C",
          "element": "C",
          "coord": [
            -16.574800491333008,
            -10.346199989318848,
            -12.757499694824219
          ]
        },
        {
          "atom_index": 3576,
          "name": "O",
          "element": "O",
          "coord": [
            -16.509899139404297,
            -10.445799827575684,
            -12.723799705505371
          ]
        },
        {
          "atom_index": 3577,
          "name": "CB",
          "element": "C",
          "coord": [
            -16.771699905395508,
            -10.230999946594238,
            -12.855899810791016
          ]
        },
        {
          "atom_index": 3578,
          "name": "CG1",
          "element": "C",
          "coord": [
            -16.92449951171875,
            -10.223299980163574,
            -12.856499671936035
          ]
        },
        {
          "atom_index": 3579,
          "name": "CG2",
          "element": "C",
          "coord": [
            -16.71649932861328,
            -10.240500450134277,
            -12.997900009155273
          ]
        },
        {
          "atom_index": 3580,
          "name": "CD1",
          "element": "C",
          "coord": [
            -16.97879981994629,
            -10.10219955444336,
            -12.928600311279297
          ]
        }
      ]
    },
    {
      "id": "I:634",
      "chain": "I",
      "resseq": 634,
      "icode": "",
      "resname": "GLY",
      "hetflag": " ",
      "sasa": 0.0,
      "atoms": [
        {
          "atom_index": 3581,
          "name": "N",
          "element": "N",
          "coord": [
            -16.519500732421875,
            -10.227499961853027,
            -12.780799865722656
          ]
        },
        {
          "atom_index": 3582,
          "name": "CA",
          "element": "C",
          "coord": [
            -16.37660026550293,
            -10.207200050354004,
            -12.767399787902832
          ]
        },
        {
          "atom_index": 3583,
          "name": "C",
          "element": "C",
          "coord": [
            -16.350500106811523,
            -10.07040023803711,
            -12.708600044250488
          ]
        },
        {
          "atom_index": 3584,
          "name": "O",
          "element": "O",
          "coord": [
            -16.444599151611328,
            -9.995499610900879,
            -12.680999755859375
          ]
        }
      ]
    },
    {
      "id": "I:635",
      "chain": "I",
      "resseq": 635,
      "icode": "",
      "resname": "ASN",
      "hetflag": " ",
      "sasa": 0.0,
      "atoms": [
        {
          "atom_index": 3585,
          "name": "N",
          "element": "N",
          "coord": [
            -16.22319984436035,
            -10.037699699401855,
            -12.689200401306152
          ]
        },
        {
          "atom_index": 3586,
          "name": "CA",
          "element": "C",
          "coord": [
            -16.184200286865234,
            -9.908300399780273,
            -12.633500099182129
          ]
        },
        {
          "atom_index": 3587,
          "name": "C",
          "element": "C",
          "coord": [
            -16.273799896240234,
            -9.860799789428711,
            -12.519700050354004
          ]
        },
        {
          "atom_index": 3588,
          "name": "O",
          "element": "O",
          "coord": [
            -16.302600860595703,
            -9.741399765014648,
            -12.507200241088867
          ]
        },
        {
          "atom_index": 3589,
          "name": "CB",
          "element": "C",
          "coord": [
            -16.179500579833984,
            -9.801799774169922,
            -12.743800163269043
          ]
        },
        {
          "atom_index": 3590,
          "name": "CG",
          "element": "C",
          "coord": [
            -16.057199478149414,
            -9.815999984741211,
            -12.833499908447266
          ]
        },
        {
          "atom_index": 3591,
          "name": "OD1",
          "element": "O",
          "coord": [
            -15.942899703979492,
            -9.803199768066406,
            -12.7878999710083
          ]
        },
        {
          "atom_index": 3592,
          "name": "ND2",
          "element": "N",
          "coord": [
            -16.08060073852539,
            -9.842599868774414,
            -12.961899757385254
          ]
        }
      ]
    },
    {
      "id": "I:636",
      "chain": "I",
      "resseq": 636,
      "icode": "",
      "resname": "GLY",
      "hetflag": " ",
      "sasa": 0.0,
      "atoms": [
        {
          "atom_index": 3593,
          "name": "N",
          "element": "N",
          "coord": [
            -16.3174991607666,
            -9.955400466918945,
            -12.437199592590332
          ]
        },
        {
          "atom_index": 3594,
          "name": "CA",
          "element": "C",
          "coord": [
            -16.40130043029785,
            -9.92199993133545,
            -12.323800086975098
          ]
        },
        {
          "atom_index": 3595,
          "name": "C",
          "element": "C",
          "coord": [
            -16.533100128173828,
            -9.854100227355957,
            -12.355799674987793
          ]
        },
        {
          "atom_index": 3596,
          "name": "O",
          "element": "O",
          "coord": [
            -16.57740020751953,
            -9.766400337219238,
            -12.280900001525879
          ]
        }
      ]
    },
    {
      "id": "I:637",
      "chain": "I",
      "resseq": 637,
      "icode": "",
      "resname": "CYS",
      "hetflag": " ",
      "sasa": 0.0,
      "atoms": [
        {
          "atom_index": 3597,
          "name": "N",
          "element": "N",
          "coord": [
            -16.595399856567383,
            -9.892800331115723,
            -12.46679973602295
          ]
        },
        {
          "atom_index": 3598,
          "name": "CA",
          "element": "C",
          "coord": [
            -16.72450065612793,
            -9.836799621582031,
            -12.505000114440918
          ]
        },
        {
          "atom_index": 3599,
          "name": "C",
          "element": "C",
          "coord": [
            -16.830699920654297,
            -9.944899559020996,
            -12.49020004272461
          ]
        },
        {
          "atom_index": 3600,
          "name": "O",
          "element": "O",
          "coord": [
            -16.80459976196289,
            -10.062999725341797,
            -12.512900352478027
          ]
        },
        {
          "atom_index": 3601,
          "name": "CB",
          "element": "C",
          "coord": [
            -16.725000381469727,
            -9.79069995880127,
            -12.650300025939941
          ]
        },
        {
          "atom_index": 3602,
          "name": "SG",
          "element": "S",
          "coord": [
            -16.62150001525879,
            -9.648699760437012,
            -12.697699546813965
          ]
        }
      ]
    },
    {
      "id": "I:638",
      "chain": "I",
      "resseq": 638,
      "icode": "",
      "resname": "PHE",
      "hetflag": " ",
      "sasa": 0.0,
      "atoms": [
        {
          "atom_index": 3603,
          "name": "N",
          "element": "N",
          "coord": [
            -16.9507999420166,
            -9.904399871826172,
            -12.451199531555176
          ]
        },
        {
          "atom_index": 3604,
          "name": "CA",
          "element": "C",
          "coord": [
            -17.060100555419922,
            -9.99940013885498,
            -12.437899589538574
          ]
        },
        {
          "atom_index": 3605,
          "name": "C",
          "element": "C",
          "coord": [
            -17.16200065612793,
            -9.966300010681152,
            -12.545999526977539
          ]
        },
        {
          "atom_index": 3606,
          "name": "O",
          "element": "O",
          "coord": [
            -17.17919921875,
            -9.849499702453613,
            -12.581199645996094
          ]
        },
        {
          "atom_index": 3607,
          "name": "CB",
          "element": "C",
          "coord": [
            -17.12649917602539,
            -9.987799644470215,
            -12.300600051879883
          ]
        },
        {
          "atom_index": 3608,
          "name": "CG",
          "element": "C",
          "coord": [
            -17.03580093383789,
            -10.020600318908691,
            -12.186200141906738
          ]
        },
        {
          "atom_index": 3609,
          "name": "CD1",
          "element": "C",
          "coord": [
            -16.955900192260742,
            -9.922599792480469,
            -12.128700256347656
          ]
        },
        {
          "atom_index": 3610,
          "name": "CD2",
          "element": "C",
          "coord": [
            -17.030899047851562,
            -10.149900436401367,
            -12.134900093078613
          ]
        },
        {
          "atom_index": 3611,
          "name": "CE1",
          "element": "C",
          "coord": [
            -16.872100830078125,
            -9.952799797058105,
            -12.021200180053711
          ]
        },
        {
          "atom_index": 3612,
          "name": "CE2",
          "element": "C",
          "coord": [
            -16.947500228881836,
            -10.181300163269043,
            -12.027600288391113
          ]
        },
        {
          "atom_index": 3613,
          "name": "CZ",
          "element": "C",
          "coord": [
            -16.868000030517578,
            -10.08240032196045,
            -11.970499992370605
          ]
        }
      ]
    },
    {
      "id": "I:639",
      "chain": "I",
      "resseq": 639,
      "icode": "",
      "resname": "GLU",
      "hetflag": " ",
      "sasa": 0.5675374269485474,
      "atoms": [
        {
          "atom_index": 3614,
          "name": "N",
          "element": "N",
          "coord": [
            -17.228099822998047,
            -10.068300247192383,
            -12.600099563598633
          ]
        },
        {
          "atom_index": 3615,
          "name": "CA",
          "element": "C",
          "coord": [
            -17.32990074157715,
            -10.045700073242188,
            -12.702099800109863
          ]
        },
        {
          "atom_index": 3616,
          "name": "C",
          "element": "C",
          "coord": [
            -17.46500015258789,
            -10.084500312805176,
            -12.64490032196045
          ]
        },
        {
          "atom_index": 3617,
          "name": "O",
          "element": "O",
          "coord": [
            -17.489099502563477,
            -10.20110034942627,
            -12.613699913024902
          ]
        },
        {
          "atom_index": 3618,
          "name": "CB",
          "element": "C",
          "coord": [
            -17.301799774169922,
            -10.127900123596191,
            -12.827400207519531
          ]
        },
        {
          "atom_index": 3619,
          "name": "CG",
          "element": "C",
          "coord": [
            -17.388900756835938,
            -10.088700294494629,
            -12.94540023803711
          ]
        },
        {
          "atom_index": 3620,
          "name": "CD",
          "element": "C",
          "coord": [
            -17.343399047851562,
            -10.153499603271484,
            -13.07450008392334
          ]
        },
        {
          "atom_index": 3621,
          "name": "OE1",
          "element": "O",
          "coord": [
            -17.3528995513916,
            -10.277600288391113,
            -13.086000442504883
          ]
        },
        {
          "atom_index": 3622,
          "name": "OE2",
          "element": "O",
          "coord": [
            -17.297000885009766,
            -10.080100059509277,
            -13.164400100708008
          ]
        }
      ]
    },
    {
      "id": "I:640",
      "chain": "I",
      "resseq": 640,
      "icode": "",
      "resname": "PHE",
      "hetflag": " ",
      "sasa": 0.0,
      "atoms": [
        {
          "atom_index": 3623,
          "name": "N",
          "element": "N",
          "coord": [
            -17.552099227905273,
            -9.985300064086914,
            -12.630200386047363
          ]
        },
        {
          "atom_index": 3624,
          "name": "CA",
          "element": "C",
          "coord": [
            -17.684600830078125,
            -10.007399559020996,
            -12.574999809265137
          ]
        },
        {
          "atom_index": 3625,
          "name": "C",
          "element": "C",
          "coord": [
            -17.77400016784668,
            -10.097900390625,
            -12.658900260925293
          ]
        },
        {
          "atom_index": 3626,
          "name": "O",
          "element": "O",
          "coord": [
            -17.769399642944336,
            -10.096799850463867,
            -12.782400131225586
          ]
        },
        {
          "atom_index": 3627,
          "name": "CB",
          "element": "C",
          "coord": [
            -17.75659942626953,
            -9.874300003051758,
            -12.553799629211426
          ]
        },
        {
          "atom_index": 3628,
          "name": "CG",
          "element": "C",
          "coord": [
            -17.71780014038086,
            -9.80370044708252,
            -12.427900314331055
          ]
        },
        {
          "atom_index": 3629,
          "name": "CD1",
          "element": "C",
          "coord": [
            -17.63360023498535,
            -9.693300247192383,
            -12.431599617004395
          ]
        },
        {
          "atom_index": 3630,
          "name": "CD2",
          "element": "C",
          "coord": [
            -17.76740074157715,
            -9.846400260925293,
            -12.305299758911133
          ]
        },
        {
          "atom_index": 3631,
          "name": "CE1",
          "element": "C",
          "coord": [
            -17.599899291992188,
            -9.625900268554688,
            -12.314800262451172
          ]
        },
        {
          "atom_index": 3632,
          "name": "CE2",
          "element": "C",
          "coord": [
            -17.734399795532227,
            -9.779800415039062,
            -12.187800407409668
          ]
        },
        {
          "atom_index": 3633,
          "name": "CZ",
          "element": "C",
          "coord": [
            -17.65049934387207,
            -9.669300079345703,
            -12.192299842834473
          ]
        }
      ]
    },
    {
      "id": "I:641",
      "chain": "I",
      "resseq": 641,
      "icode": "",
      "resname": "TYR",
      "hetflag": " ",
      "sasa": 2.6683692932128906,
      "atoms": [
        {
          "atom_index": 3634,
          "name": "N",
          "element": "N",
          "coord": [
            -17.85540008544922,
            -10.1766996383667,
            -12.589500427246094
          ]
        },
        {
          "atom_index": 3635,
          "name": "CA",
          "element": "C",
          "coord": [
            -17.949899673461914,
            -10.266599655151367,
            -12.653400421142578
          ]
        },
        {
          "atom_index": 3636,
          "name": "C",
          "element": "C",
          "coord": [
            -18.083499908447266,
            -10.193499565124512,
            -12.653400421142578
          ]
        },
        {
          "atom_index": 3637,
          "name": "O",
          "element": "O",
          "coord": [
            -18.151500701904297,
            -10.1875,
            -12.755599975585938
          ]
        },
        {
          "atom_index": 3638,
          "name": "CB",
          "element": "C",
          "coord": [
            -17.96190071105957,
            -10.39739990234375,
            -12.574399948120117
          ]
        },
        {
          "atom_index": 3639,
          "name": "CG",
          "element": "C",
          "coord": [
            -17.84950065612793,
            -10.497400283813477,
            -12.596599578857422
          ]
        },
        {
          "atom_index": 3640,
          "name": "CD1",
          "element": "C",
          "coord": [
            -17.831899642944336,
            -10.604900360107422,
            -12.509699821472168
          ]
        },
        {
          "atom_index": 3641,
          "name": "CD2",
          "element": "C",
          "coord": [
            -17.762500762939453,
            -10.486000061035156,
            -12.704899787902832
          ]
        },
        {
          "atom_index": 3642,
          "name": "CE1",
          "element": "C",
          "coord": [
            -17.730499267578125,
            -10.698699951171875,
            -12.52970027923584
          ]
        },
        {
          "atom_index": 3643,
          "name": "CE2",
          "element": "C",
          "coord": [
            -17.66069984436035,
            -10.579700469970703,
            -12.726099967956543
          ]
        },
        {
          "atom_index": 3644,
          "name": "CZ",
          "element": "C",
          "coord": [
            -17.64539909362793,
            -10.685500144958496,
            -12.638099670410156
          ]
        },
        {
          "atom_index": 3645,
          "name": "OH",
          "element": "O",
          "coord": [
            -17.545400619506836,
            -10.77810001373291,
            -12.658699989318848
          ]
        }
      ]
    },
    {
      "id": "I:642",
      "chain": "I",
      "resseq": 642,
      "icode": "",
      "resname": "HIS",
      "hetflag": " ",
      "sasa": 0.2896535396575928,
      "atoms": [
        {
          "atom_index": 3646,
          "name": "N",
          "element": "N",
          "coord": [
            -18.118900299072266,
            -10.1358003616333,
            -12.538700103759766
          ]
        },
        {
          "atom_index": 3647,
          "name": "CA",
          "element": "C",
          "coord": [
            -18.2450008392334,
            -10.063599586486816,
            -12.525899887084961
          ]
        },
        {
          "atom_index": 3648,
          "name": "C",
          "element": "C",
          "coord": [
            -18.234399795532227,
            -9.914899826049805,
            -12.561400413513184
          ]
        },
        {
          "atom_index": 3649,
          "name": "O",
          "element": "O",
          "coord": [
            -18.307100296020508,
            -9.831999778747559,
            -12.506500244140625
          ]
        },
        {
          "atom_index": 3650,
          "name": "CB",
          "element": "C",
          "coord": [
            -18.301799774169922,
            -10.07960033416748,
            -12.383700370788574
          ]
        },
        {
          "atom_index": 3651,
          "name": "CG",
          "element": "C",
          "coord": [
            -18.237600326538086,
            -9.99120044708252,
            -12.281100273132324
          ]
        },
        {
          "atom_index": 3652,
          "name": "ND1",
          "element": "N",
          "coord": [
            -18.293100357055664,
            -9.970000267028809,
            -12.156599998474121
          ]
        },
        {
          "atom_index": 3653,
          "name": "CD2",
          "element": "C",
          "coord": [
            -18.123899459838867,
            -9.91759967803955,
            -12.284600257873535
          ]
        },
        {
          "atom_index": 3654,
          "name": "CE1",
          "element": "C",
          "coord": [
            -18.21660041809082,
            -9.886799812316895,
            -12.08810043334961
          ]
        },
        {
          "atom_index": 3655,
          "name": "NE2",
          "element": "N",
          "coord": [
            -18.113300323486328,
            -9.853500366210938,
            -12.16349983215332
          ]
        }
      ]
    },
    {
      "id": "I:643",
      "chain": "I",
      "resseq": 643,
      "icode": "",
      "resname": "LYS",
      "hetflag": " ",
      "sasa": 1.2238807678222656,
      "atoms": [
        {
          "atom_index": 3656,
          "name": "N",
          "element": "N",
          "coord": [
            -18.143699645996094,
            -9.883000373840332,
            -12.653400421142578
          ]
        },
        {
          "atom_index": 3657,
          "name": "CA",
          "element": "C",
          "coord": [
            -18.121599197387695,
            -9.745800018310547,
            -12.699399948120117
          ]
        },
        {
          "atom_index": 3658,
          "name": "C",
          "element": "C",
          "coord": [
            -18.183500289916992,
            -9.639300346374512,
            -12.608799934387207
          ]
        },
        {
          "atom_index": 3659,
          "name": "O",
          "element": "O",
          "coord": [
            -18.30470085144043,
            -9.617600440979004,
            -12.610600471496582
          ]
        },
        {
          "atom_index": 3660,
          "name": "CB",
          "element": "C",
          "coord": [
            -18.175500869750977,
            -9.730899810791016,
            -12.841699600219727
          ]
        },
        {
          "atom_index": 3661,
          "name": "CG",
          "element": "C",
          "coord": [
            -18.120800018310547,
            -9.835100173950195,
            -12.937800407409668
          ]
        },
        {
          "atom_index": 3662,
          "name": "CD",
          "element": "C",
          "coord": [
            -17.9689998626709,
            -9.831700325012207,
            -12.941699981689453
          ]
        },
        {
          "atom_index": 3663,
          "name": "CE",
          "element": "C",
          "coord": [
            -17.91349983215332,
            -9.938300132751465,
            -13.034600257873535
          ]
        },
        {
          "atom_index": 3664,
          "name": "NZ",
          "element": "N",
          "coord": [
            -17.764699935913086,
            -9.932299613952637,
            -13.042099952697754
          ]
        }
      ]
    },
    {
      "id": "I:644",
      "chain": "I",
      "resseq": 644,
      "icode": "",
      "resname": "CYS",
      "hetflag": " ",
      "sasa": 0.0,
      "atoms": [
        {
          "atom_index": 3665,
          "name": "N",
          "element": "N",
          "coord": [
            -18.099000930786133,
            -9.571999549865723,
            -12.530900001525879
          ]
        },
        {
          "atom_index": 3666,
          "name": "CA",
          "element": "C",
          "coord": [
            -18.145299911499023,
            -9.46969985961914,
            -12.4375
          ]
        },
        {
          "atom_index": 3667,
          "name": "C",
          "element": "C",
          "coord": [
            -18.106399536132812,
            -9.326800346374512,
            -12.47439956665039
          ]
        },
        {
          "atom_index": 3668,
          "name": "O",
          "element": "O",
          "coord": [
            -18.00510025024414,
            -9.303000450134277,
            -12.540399551391602
          ]
        },
        {
          "atom_index": 3669,
          "name": "CB",
          "element": "C",
          "coord": [
            -18.095399856567383,
            -9.501500129699707,
            -12.295599937438965
          ]
        },
        {
          "atom_index": 3670,
          "name": "SG",
          "element": "S",
          "coord": [
            -17.92060089111328,
            -9.461999893188477,
            -12.259699821472168
          ]
        }
      ]
    },
    {
      "id": "I:645",
      "chain": "I",
      "resseq": 645,
      "icode": "",
      "resname": "ASP",
      "hetflag": " ",
      "sasa": 1.3557839393615723,
      "atoms": [
        {
          "atom_index": 3671,
          "name": "N",
          "element": "N",
          "coord": [
            -18.188100814819336,
            -9.232399940490723,
            -12.427900314331055
          ]
        },
        {
          "atom_index": 3672,
          "name": "CA",
          "element": "C",
          "coord": [
            -18.170299530029297,
            -9.089799880981445,
            -12.454099655151367
          ]
        },
        {
          "atom_index": 3673,
          "name": "C",
          "element": "C",
          "coord": [
            -18.07670021057129,
            -9.016799926757812,
            -12.358200073242188
          ]
        },
        {
          "atom_index": 3674,
          "name": "O",
          "element": "O",
          "coord": [
            -18.014999389648438,
            -9.077300071716309,
            -12.270999908447266
          ]
        },
        {
          "atom_index": 3675,
          "name": "CB",
          "element": "C",
          "coord": [
            -18.306699752807617,
            -9.020000457763672,
            -12.451499938964844
          ]
        },
        {
          "atom_index": 3676,
          "name": "CG",
          "element": "C",
          "coord": [
            -18.381399154663086,
            -9.042200088500977,
            -12.320599555969238
          ]
        },
        {
          "atom_index": 3677,
          "name": "OD1",
          "element": "O",
          "coord": [
            -18.482900619506836,
            -8.973299980163574,
            -12.297699928283691
          ]
        },
        {
          "atom_index": 3678,
          "name": "OD2",
          "element": "O",
          "coord": [
            -18.339399337768555,
            -9.128700256347656,
            -12.240799903869629
          ]
        }
      ]
    },
    {
      "id": "I:646",
      "chain": "I",
      "resseq": 646,
      "icode": "",
      "resname": "ASP",
      "hetflag": " ",
      "sasa": 0.37835830450057983,
      "atoms": [
        {
          "atom_index": 3679,
          "name": "N",
          "element": "N",
          "coord": [
            -18.069000244140625,
            -8.885100364685059,
            -12.376500129699707
          ]
        },
        {
          "atom_index": 3680,
          "name": "CA",
          "element": "C",
          "coord": [
            -17.986299514770508,
            -8.797699928283691,
            -12.294500350952148
          ]
        },
        {
          "atom_index": 3681,
          "name": "C",
          "element": "C",
          "coord": [
            -18.029300689697266,
            -8.80049991607666,
            -12.14840030670166
          ]
        },
        {
          "atom_index": 3682,
          "name": "O",
          "element": "O",
          "coord": [
            -17.947500228881836,
            -8.784000396728516,
            -12.058099746704102
          ]
        },
        {
          "atom_index": 3683,
          "name": "CB",
          "element": "C",
          "coord": [
            -17.994300842285156,
            -8.654199600219727,
            -12.347200393676758
          ]
        },
        {
          "atom_index": 3684,
          "name": "CG",
          "element": "C",
          "coord": [
            -17.90719985961914,
            -8.631999969482422,
            -12.469499588012695
          ]
        },
        {
          "atom_index": 3685,
          "name": "OD1",
          "element": "O",
          "coord": [
            -17.881900787353516,
            -8.729900360107422,
            -12.54319953918457
          ]
        },
        {
          "atom_index": 3686,
          "name": "OD2",
          "element": "O",
          "coord": [
            -17.86520004272461,
            -8.516200065612793,
            -12.492300033569336
          ]
        }
      ]
    },
    {
      "id": "I:647",
      "chain": "I",
      "resseq": 647,
      "icode": "",
      "resname": "ALA",
      "hetflag": " ",
      "sasa": 2.5167059898376465,
      "atoms": [
        {
          "atom_index": 3687,
          "name": "N",
          "element": "N",
          "coord": [
            -18.158300399780273,
            -8.820300102233887,
            -12.125
          ]
        },
        {
          "atom_index": 3688,
          "name": "CA",
          "element": "C",
          "coord": [
            -18.2091007232666,
            -8.825599670410156,
            -11.988900184631348
          ]
        },
        {
          "atom_index": 3689,
          "name": "C",
          "element": "C",
          "coord": [
            -18.159099578857422,
            -8.95359992980957,
            -11.921799659729004
          ]
        },
        {
          "atom_index": 3690,
          "name": "O",
          "element": "O",
          "coord": [
            -18.14539909362793,
            -8.959699630737305,
            -11.799300193786621
          ]
        },
        {
          "atom_index": 3691,
          "name": "CB",
          "element": "C",
          "coord": [
            -18.3617000579834,
            -8.822099685668945,
            -11.990099906921387
          ]
        }
      ]
    },
    {
      "id": "I:648",
      "chain": "I",
      "resseq": 648,
      "icode": "",
      "resname": "CYS",
      "hetflag": " ",
      "sasa": 0.0,
      "atoms": [
        {
          "atom_index": 3692,
          "name": "N",
          "element": "N",
          "coord": [
            -18.13159942626953,
            -9.05519962310791,
            -12.003399848937988
          ]
        },
        {
          "atom_index": 3693,
          "name": "CA",
          "element": "C",
          "coord": [
            -18.083499908447266,
            -9.183799743652344,
            -11.954099655151367
          ]
        },
        {
          "atom_index": 3694,
          "name": "C",
          "element": "C",
          "coord": [
            -17.93160057067871,
            -9.183699607849121,
            -11.937000274658203
          ]
        },
        {
          "atom_index": 3695,
          "name": "O",
          "element": "O",
          "coord": [
            -17.879100799560547,
            -9.237199783325195,
            -11.839300155639648
          ]
        },
        {
          "atom_index": 3696,
          "name": "CB",
          "element": "C",
          "coord": [
            -18.124399185180664,
            -9.295299530029297,
            -12.050299644470215
          ]
        },
        {
          "atom_index": 3697,
          "name": "SG",
          "element": "S",
          "coord": [
            -18.082500457763672,
            -9.462499618530273,
            -11.994199752807617
          ]
        }
      ]
    },
    {
      "id": "I:649",
      "chain": "I",
      "resseq": 649,
      "icode": "",
      "resname": "MET",
      "hetflag": " ",
      "sasa": 0.0,
      "atoms": [
        {
          "atom_index": 3698,
          "name": "N",
          "element": "N",
          "coord": [
            -17.861299514770508,
            -9.124199867248535,
            -12.03279972076416
          ]
        },
        {
          "atom_index": 3699,
          "name": "CA",
          "element": "C",
          "coord": [
            -17.715900421142578,
            -9.116600036621094,
            -12.026100158691406
          ]
        },
        {
          "atom_index": 3700,
          "name": "C",
          "element": "C",
          "coord": [
            -17.67569923400879,
            -9.052300453186035,
            -11.894000053405762
          ]
        },
        {
          "atom_index": 3701,
          "name": "O",
          "element": "O",
          "coord": [
            -17.572500228881836,
            -9.086400032043457,
            -11.836400032043457
          ]
        },
        {
          "atom_index": 3702,
          "name": "CB",
          "element": "C",
          "coord": [
            -17.661300659179688,
            -9.032999992370605,
            -12.14210033416748
          ]
        },
        {
          "atom_index": 3703,
          "name": "CG",
          "element": "C",
          "coord": [
            -17.691099166870117,
            -9.090700149536133,
            -12.27869987487793
          ]
        },
        {
          "atom_index": 3704,
          "name": "SD",
          "element": "S",
          "coord": [
            -17.610000610351562,
            -9.248800277709961,
            -12.306599617004395
          ]
        },
        {
          "atom_index": 3705,
          "name": "CE",
          "element": "C",
          "coord": [
            -17.521099090576172,
            -9.213700294494629,
            -12.455499649047852
          ]
        }
      ]
    },
    {
      "id": "I:650",
      "chain": "I",
      "resseq": 650,
      "icode": "",
      "resname": "GLU",
      "hetflag": " ",
      "sasa": 1.020725131034851,
      "atoms": [
        {
          "atom_index": 3706,
          "name": "N",
          "element": "N",
          "coord": [
            -17.758100509643555,
            -8.959600448608398,
            -11.845999717712402
          ]
        },
        {
          "atom_index": 3707,
          "name": "CA",
          "element": "C",
          "coord": [
            -17.729900360107422,
            -8.890800476074219,
            -11.720800399780273
          ]
        },
        {
          "atom_index": 3708,
          "name": "C",
          "element": "C",
          "coord": [
            -17.755199432373047,
            -8.97819995880127,
            -11.59850025177002
          ]
        },
        {
          "atom_index": 3709,
          "name": "O",
          "element": "O",
          "coord": [
            -17.72319984436035,
            -8.940199851989746,
            -11.486200332641602
          ]
        },
        {
          "atom_index": 3710,
          "name": "CB",
          "element": "C",
          "coord": [
            -17.812599182128906,
            -8.762800216674805,
            -11.711099624633789
          ]
        },
        {
          "atom_index": 3711,
          "name": "CG",
          "element": "C",
          "coord": [
            -17.78619956970215,
            -8.68280029296875,
            -11.584500312805176
          ]
        },
        {
          "atom_index": 3712,
          "name": "CD",
          "element": "C",
          "coord": [
            -17.640300750732422,
            -8.641599655151367,
            -11.568300247192383
          ]
        },
        {
          "atom_index": 3713,
          "name": "OE1",
          "element": "O",
          "coord": [
            -17.604299545288086,
            -8.595600128173828,
            -11.457300186157227
          ]
        },
        {
          "atom_index": 3714,
          "name": "OE2",
          "element": "O",
          "coord": [
            -17.56220054626465,
            -8.65429973602295,
            -11.66569995880127
          ]
        }
      ]
    },
    {
      "id": "I:651",
      "chain": "I",
      "resseq": 651,
      "icode": "",
      "resname": "SER",
      "hetflag": " ",
      "sasa": 0.0,
      "atoms": [
        {
          "atom_index": 3715,
          "name": "N",
          "element": "N",
          "coord": [
            -17.81410026550293,
            -9.094900131225586,
            -11.619199752807617
          ]
        },
        {
          "atom_index": 3716,
          "name": "CA",
          "element": "C",
          "coord": [
            -17.837499618530273,
            -9.184900283813477,
            -11.507699966430664
          ]
        },
        {
          "atom_index": 3717,
          "name": "C",
          "element": "C",
          "coord": [
            -17.719600677490234,
            -9.280699729919434,
            -11.50510025024414
          ]
        },
        {
          "atom_index": 3718,
          "name": "O",
          "element": "O",
          "coord": [
            -17.695499420166016,
            -9.34939956665039,
            -11.406200408935547
          ]
        },
        {
          "atom_index": 3719,
          "name": "CB",
          "element": "C",
          "coord": [
            -17.967599868774414,
            -9.262499809265137,
            -11.526900291442871
          ]
        },
        {
          "atom_index": 3720,
          "name": "OG",
          "element": "O",
          "coord": [
            -17.958999633789062,
            -9.350799560546875,
            -11.637200355529785
          ]
        }
      ]
    },
    {
      "id": "I:652",
      "chain": "I",
      "resseq": 652,
      "icode": "",
      "resname": "VAL",
      "hetflag": " ",
      "sasa": 0.0,
      "atoms": [
        {
          "atom_index": 3721,
          "name": "N",
          "element": "N",
          "coord": [
            -17.646699905395508,
            -9.28499984741211,
            -11.616100311279297
          ]
        },
        {
          "atom_index": 3722,
          "name": "CA",
          "element": "C",
          "coord": [
            -17.530000686645508,
            -9.371000289916992,
            -11.626999855041504
          ]
        },
        {
          "atom_index": 3723,
          "name": "C",
          "element": "C",
          "coord": [
            -17.413400650024414,
            -9.296099662780762,
            -11.564299583435059
          ]
        },
        {
          "atom_index": 3724,
          "name": "O",
          "element": "O",
          "coord": [
            -17.351900100708008,
            -9.344300270080566,
            -11.468999862670898
          ]
        },
        {
          "atom_index": 3725,
          "name": "CB",
          "element": "C",
          "coord": [
            -17.49880027770996,
            -9.402999877929688,
            -11.774200439453125
          ]
        },
        {
          "atom_index": 3726,
          "name": "CG1",
          "element": "C",
          "coord": [
            -17.376699447631836,
            -9.49209976196289,
            -11.783699989318848
          ]
        },
        {
          "atom_index": 3727,
          "name": "CG2",
          "element": "C",
          "coord": [
            -17.61840057373047,
            -9.470800399780273,
            -11.837599754333496
          ]
        }
      ]
    },
    {
      "id": "I:653",
      "chain": "I",
      "resseq": 653,
      "icode": "",
      "resname": "ARG",
      "hetflag": " ",
      "sasa": 0.0,
      "atoms": [
        {
          "atom_index": 3728,
          "name": "N",
          "element": "N",
          "coord": [
            -17.384000778198242,
            -9.177499771118164,
            -11.61769962310791
          ]
        },
        {
          "atom_index": 3729,
          "name": "CA",
          "element": "C",
          "coord": [
            -17.276199340820312,
            -9.095499992370605,
            -11.563599586486816
          ]
        },
        {
          "atom_index": 3730,
          "name": "C",
          "element": "C",
          "coord": [
            -17.320899963378906,
            -9.03380012512207,
            -11.431500434875488
          ]
        },
        {
          "atom_index": 3731,
          "name": "O",
          "element": "O",
          "coord": [
            -17.291799545288086,
            -8.91819953918457,
            -11.400899887084961
          ]
        },
        {
          "atom_index": 3732,
          "name": "CB",
          "element": "C",
          "coord": [
            -17.233299255371094,
            -8.985799789428711,
            -11.663000106811523
          ]
        },
        {
          "atom_index": 3733,
          "name": "CG",
          "element": "C",
          "coord": [
            -17.343000411987305,
            -8.91100025177002,
            -11.737299919128418
          ]
        },
        {
          "atom_index": 3734,
          "name": "CD",
          "element": "C",
          "coord": [
            -17.28260040283203,
            -8.7878999710083,
            -11.804100036621094
          ]
        },
        {
          "atom_index": 3735,
          "name": "NE",
          "element": "N",
          "coord": [
            -17.308000564575195,
            -8.779000282287598,
            -11.947799682617188
          ]
        },
        {
          "atom_index": 3736,
          "name": "CZ",
          "element": "C",
          "coord": [
            -17.42639923095703,
            -8.752099990844727,
            -12.001899719238281
          ]
        },
        {
          "atom_index": 3737,
          "name": "NH1",
          "element": "N",
          "coord": [
            -17.5314998626709,
            -8.731599807739258,
            -11.923700332641602
          ]
        },
        {
          "atom_index": 3738,
          "name": "NH2",
          "element": "N",
          "coord": [
            -17.43950080871582,
            -8.744400024414062,
            -12.134300231933594
          ]
        }
      ]
    },
    {
      "id": "I:654",
      "chain": "I",
      "resseq": 654,
      "icode": "",
      "resname": "ASN",
      "hetflag": " ",
      "sasa": 0.9804760217666626,
      "atoms": [
        {
          "atom_index": 3739,
          "name": "N",
          "element": "N",
          "coord": [
            -17.390899658203125,
            -9.114100456237793,
            -11.352499961853027
          ]
        },
        {
          "atom_index": 3740,
          "name": "CA",
          "element": "C",
          "coord": [
            -17.44179916381836,
            -9.06980037689209,
            -11.224599838256836
          ]
        },
        {
          "atom_index": 3741,
          "name": "C",
          "element": "C",
          "coord": [
            -17.45050048828125,
            -9.1875,
            -11.128100395202637
          ]
        },
        {
          "atom_index": 3742,
          "name": "O",
          "element": "O",
          "coord": [
            -17.435699462890625,
            -9.170499801635742,
            -11.007100105285645
          ]
        },
        {
          "atom_index": 3743,
          "name": "CB",
          "element": "C",
          "coord": [
            -17.579500198364258,
            -9.008000373840332,
            -11.24489974975586
          ]
        },
        {
          "atom_index": 3744,
          "name": "CG",
          "element": "C",
          "coord": [
            -17.619400024414062,
            -8.9173002243042,
            -11.131400108337402
          ]
        },
        {
          "atom_index": 3745,
          "name": "OD1",
          "element": "O",
          "coord": [
            -17.633699417114258,
            -8.9621000289917,
            -11.017200469970703
          ]
        },
        {
          "atom_index": 3746,
          "name": "ND2",
          "element": "N",
          "coord": [
            -17.636699676513672,
            -8.788200378417969,
            -11.161399841308594
          ]
        }
      ]
    },
    {
      "id": "I:655",
      "chain": "I",
      "resseq": 655,
      "icode": "",
      "resname": "GLY",
      "hetflag": " ",
      "sasa": 0.0,
      "atoms": [
        {
          "atom_index": 3747,
          "name": "N",
          "element": "N",
          "coord": [
            -17.47450065612793,
            -9.306900024414062,
            -11.181500434875488
          ]
        },
        {
          "atom_index": 3748,
          "name": "CA",
          "element": "C",
          "coord": [
            -17.482200622558594,
            -9.424799919128418,
            -11.096500396728516
          ]
        },
        {
          "atom_index": 3749,
          "name": "C",
          "element": "C",
          "coord": [
            -17.62380027770996,
            -9.468400001525879,
            -11.065999984741211
          ]
        },
        {
          "atom_index": 3750,
          "name": "O",
          "element": "O",
          "coord": [
            -17.645700454711914,
            -9.570699691772461,
            -11.001700401306152
          ]
        }
      ]
    },
    {
      "id": "I:656",
      "chain": "I",
      "resseq": 656,
      "icode": "",
      "resname": "THR",
      "hetflag": " ",
      "sasa": 1.7746003866195679,
      "atoms": [
        {
          "atom_index": 3751,
          "name": "N",
          "element": "N",
          "coord": [
            -17.720300674438477,
            -9.389800071716309,
            -11.111700057983398
          ]
        },
        {
          "atom_index": 3752,
          "name": "CA",
          "element": "C",
          "coord": [
            -17.860599517822266,
            -9.420900344848633,
            -11.09000015258789
          ]
        },
        {
          "atom_index": 3753,
          "name": "C",
          "element": "C",
          "coord": [
            -17.90570068359375,
            -9.53600025177002,
            -11.182000160217285
          ]
        },
        {
          "atom_index": 3754,
          "name": "O",
          "element": "O",
          "coord": [
            -17.925600051879883,
            -9.648099899291992,
            -11.135600090026855
          ]
        },
        {
          "atom_index": 3755,
          "name": "CB",
          "element": "C",
          "coord": [
            -17.9468994140625,
            -9.294099807739258,
            -11.111800193786621
          ]
        },
        {
          "atom_index": 3756,
          "name": "OG1",
          "element": "O",
          "coord": [
            -17.89699935913086,
            -9.220199584960938,
            -11.224200248718262
          ]
        },
        {
          "atom_index": 3757,
          "name": "CG2",
          "element": "C",
          "coord": [
            -17.940900802612305,
            -9.204500198364258,
            -10.989399909973145
          ]
        }
      ]
    },
    {
      "id": "I:657",
      "chain": "I",
      "resseq": 657,
      "icode": "",
      "resname": "TYR",
      "hetflag": " ",
      "sasa": 0.0,
      "atoms": [
        {
          "atom_index": 3758,
          "name": "N",
          "element": "N",
          "coord": [
            -17.91990089416504,
            -9.507800102233887,
            -11.311300277709961
          ]
        },
        {
          "atom_index": 3759,
          "name": "CA",
          "element": "C",
          "coord": [
            -17.95949935913086,
            -9.607099533081055,
            -11.412199974060059
          ]
        },
        {
          "atom_index": 3760,
          "name": "C",
          "element": "C",
          "coord": [
            -18.069799423217773,
            -9.70580005645752,
            -11.372400283813477
          ]
        },
        {
          "atom_index": 3761,
          "name": "O",
          "element": "O",
          "coord": [
            -18.188100814819336,
            -9.681300163269043,
            -11.397500038146973
          ]
        },
        {
          "atom_index": 3762,
          "name": "CB",
          "element": "C",
          "coord": [
            -17.83690071105957,
            -9.686100006103516,
            -11.457500457763672
          ]
        },
        {
          "atom_index": 3763,
          "name": "CG",
          "element": "C",
          "coord": [
            -17.859500885009766,
            -9.764399528503418,
            -11.584500312805176
          ]
        },
        {
          "atom_index": 3764,
          "name": "CD1",
          "element": "C",
          "coord": [
            -17.890399932861328,
            -9.699199676513672,
            -11.704000473022461
          ]
        },
        {
          "atom_index": 3765,
          "name": "CD2",
          "element": "C",
          "coord": [
            -17.850099563598633,
            -9.903599739074707,
            -11.58590030670166
          ]
        },
        {
          "atom_index": 3766,
          "name": "CE1",
          "element": "C",
          "coord": [
            -17.911500930786133,
            -9.770400047302246,
            -11.821900367736816
          ]
        },
        {
          "atom_index": 3767,
          "name": "CE2",
          "element": "C",
          "coord": [
            -17.871200561523438,
            -9.976099967956543,
            -11.703300476074219
          ]
        },
        {
          "atom_index": 3768,
          "name": "CZ",
          "element": "C",
          "coord": [
            -17.902000427246094,
            -9.90880012512207,
            -11.820899963378906
          ]
        },
        {
          "atom_index": 3769,
          "name": "OH",
          "element": "O",
          "coord": [
            -17.924100875854492,
            -9.979399681091309,
            -11.93690013885498
          ]
        }
      ]
    },
    {
      "id": "I:658",
      "chain": "I",
      "resseq": 658,
      "icode": "",
      "resname": "ASP",
      "hetflag": " ",
      "sasa": 1.9240570068359375,
      "atoms": [
        {
          "atom_index": 3770,
          "name": "N",
          "element": "N",
          "coord": [
            -18.03019905090332,
            -9.818599700927734,
            -11.313300132751465
          ]
        },
        {
          "atom_index": 3771,
          "name": "CA",
          "element": "C",
          "coord": [
            -18.123899459838867,
            -9.922900199890137,
            -11.268500328063965
          ]
        },
        {
          "atom_index": 3772,
          "name": "C",
          "element": "C",
          "coord": [
            -18.199199676513672,
            -9.99530029296875,
            -11.380499839782715
          ]
        },
        {
          "atom_index": 3773,
          "name": "O",
          "element": "O",
          "coord": [
            -18.287200927734375,
            -9.938199996948242,
            -11.445300102233887
          ]
        },
        {
          "atom_index": 3774,
          "name": "CB",
          "element": "C",
          "coord": [
            -18.225200653076172,
            -9.864800453186035,
            -11.168399810791016
          ]
        },
        {
          "atom_index": 3775,
          "name": "CG",
          "element": "C",
          "coord": [
            -18.174999237060547,
            -9.869000434875488,
            -11.024299621582031
          ]
        },
        {
          "atom_index": 3776,
          "name": "OD1",
          "element": "O",
          "coord": [
            -18.07110023498535,
            -9.806099891662598,
            -10.99470043182373
          ]
        },
        {
          "atom_index": 3777,
          "name": "OD2",
          "element": "O",
          "coord": [
            -18.240299224853516,
            -9.935500144958496,
            -10.940799713134766
          ]
        }
      ]
    },
    {
      "id": "I:659",
      "chain": "I",
      "resseq": 659,
      "icode": "",
      "resname": "TYR",
      "hetflag": " ",
      "sasa": 6.045742034912109,
      "atoms": [
        {
          "atom_index": 3778,
          "name": "N",
          "element": "N",
          "coord": [
            -18.164100646972656,
            -10.122300148010254,
            -11.400099754333496
          ]
        },
        {
          "atom_index": 3779,
          "name": "CA",
          "element": "C",
          "coord": [
            -18.22369956970215,
            -10.208200454711914,
            -11.502699851989746
          ]
        },
        {
          "atom_index": 3780,
          "name": "C",
          "element": "C",
          "coord": [
            -18.135099411010742,
            -10.332300186157227,
            -11.520700454711914
          ]
        },
        {
          "atom_index": 3781,
          "name": "O",
          "element": "O",
          "coord": [
            -18.06410026550293,
            -10.34469985961914,
            -11.620699882507324
          ]
        },
        {
          "atom_index": 3782,
          "name": "CB",
          "element": "C",
          "coord": [
            -18.233600616455078,
            -10.133500099182129,
            -11.636500358581543
          ]
        },
        {
          "atom_index": 3783,
          "name": "CG",
          "element": "C",
          "coord": [
            -18.37459945678711,
            -10.099699974060059,
            -11.682499885559082
          ]
        },
        {
          "atom_index": 3784,
          "name": "CD1",
          "element": "C",
          "coord": [
            -18.39539909362793,
            -10.01830005645752,
            -11.794500350952148
          ]
        },
        {
          "atom_index": 3785,
          "name": "CD2",
          "element": "C",
          "coord": [
            -18.486499786376953,
            -10.148599624633789,
            -11.61460018157959
          ]
        },
        {
          "atom_index": 3786,
          "name": "CE1",
          "element": "C",
          "coord": [
            -18.52359962463379,
            -9.986599922180176,
            -11.837300300598145
          ]
        },
        {
          "atom_index": 3787,
          "name": "CE2",
          "element": "C",
          "coord": [
            -18.615400314331055,
            -10.117500305175781,
            -11.656599998474121
          ]
        },
        {
          "atom_index": 3788,
          "name": "CZ",
          "element": "C",
          "coord": [
            -18.632999420166016,
            -10.036399841308594,
            -11.767900466918945
          ]
        },
        {
          "atom_index": 3789,
          "name": "OH",
          "element": "O",
          "coord": [
            -18.759899139404297,
            -10.003999710083008,
            -11.809300422668457
          ]
        }
      ]
    },
    {
      "id": "I:660",
      "chain": "I",
      "resseq": 660,
      "icode": "",
      "resname": "PRO",
      "hetflag": " ",
      "sasa": 0.0,
      "atoms": [
        {
          "atom_index": 3790,
          "name": "N",
          "element": "N",
          "coord": [
            -18.138200759887695,
            -10.425600051879883,
            -11.423700332641602
          ]
        },
        {
          "atom_index": 3791,
          "name": "CA",
          "element": "C",
          "coord": [
            -18.05820083618164,
            -10.549200057983398,
            -11.427599906921387
          ]
        },
        {
          "atom_index": 3792,
          "name": "C",
          "element": "C",
          "coord": [
            -18.055299758911133,
            -10.62279987335205,
            -11.562399864196777
          ]
        },
        {
          "atom_index": 3793,
          "name": "O",
          "element": "O",
          "coord": [
            -17.944799423217773,
            -10.640199661254883,
            -11.617899894714355
          ]
        },
        {
          "atom_index": 3794,
          "name": "CB",
          "element": "C",
          "coord": [
            -18.1205997467041,
            -10.633199691772461,
            -11.316300392150879
          ]
        },
        {
          "atom_index": 3795,
          "name": "CG",
          "element": "C",
          "coord": [
            -18.158700942993164,
            -10.528800010681152,
            -11.214900016784668
          ]
        },
        {
          "atom_index": 3796,
          "name": "CD",
          "element": "C",
          "coord": [
            -18.22089958190918,
            -10.42039966583252,
            -11.301400184631348
          ]
        }
      ]
    },
    {
      "id": "J:5",
      "chain": "J",
      "resseq": 5,
      "icode": "",
      "resname": "ASP",
      "hetflag": " ",
      "sasa": 0.0,
      "atoms": [
        {
          "atom_index": 3797,
          "name": "N",
          "element": "N",
          "coord": [
            -15.942299842834473,
            -12.841300010681152,
            -12.904600143432617
          ]
        },
        {
          "atom_index": 3798,
          "name": "CA",
          "element": "C",
          "coord": [
            -15.842000007629395,
            -12.732399940490723,
            -12.923700332641602
          ]
        },
        {
          "atom_index": 3799,
          "name": "C",
          "element": "C",
          "coord": [
            -15.846199989318848,
            -12.630800247192383,
            -12.809200286865234
          ]
        },
        {
          "atom_index": 3800,
          "name": "O",
          "element": "O",
          "coord": [
            -15.953399658203125,
            -12.581000328063965,
            -12.771900177001953
          ]
        },
        {
          "atom_index": 3801,
          "name": "CB",
          "element": "C",
          "coord": [
            -15.866399765014648,
            -12.660900115966797,
            -13.05739974975586
          ]
        },
        {
          "atom_index": 3802,
          "name": "CG",
          "element": "C",
          "coord": [
            -15.83489990234375,
            -12.748700141906738,
            -13.177599906921387
          ]
        },
        {
          "atom_index": 3803,
          "name": "OD1",
          "element": "O",
          "coord": [
            -15.862899780273438,
            -12.7052001953125,
            -13.291600227355957
          ]
        },
        {
          "atom_index": 3804,
          "name": "OD2",
          "element": "O",
          "coord": [
            -15.781900405883789,
            -12.860600471496582,
            -13.158100128173828
          ]
        }
      ]
    },
    {
      "id": "J:6",
      "chain": "J",
      "resseq": 6,
      "icode": "",
      "resname": "THR",
      "hetflag": " ",
      "sasa": 0.0,
      "atoms": [
        {
          "atom_index": 3805,
          "name": "N",
          "element": "N",
          "coord": [
            -15.728599548339844,
            -12.601099967956543,
            -12.754199981689453
          ]
        },
        {
          "atom_index": 3806,
          "name": "CA",
          "element": "C",
          "coord": [
            -15.715399742126465,
            -12.506400108337402,
            -12.643500328063965
          ]
        },
        {
          "atom_index": 3807,
          "name": "C",
          "element": "C",
          "coord": [
            -15.591699600219727,
            -12.417499542236328,
            -12.659000396728516
          ]
        },
        {
          "atom_index": 3808,
          "name": "O",
          "element": "O",
          "coord": [
            -15.514399528503418,
            -12.432299613952637,
            -12.753800392150879
          ]
        },
        {
          "atom_index": 3809,
          "name": "CB",
          "element": "C",
          "coord": [
            -15.704899787902832,
            -12.580400466918945,
            -12.508299827575684
          ]
        },
        {
          "atom_index": 3810,
          "name": "OG1",
          "element": "O",
          "coord": [
            -15.59119987487793,
            -12.667699813842773,
            -12.510100364685059
          ]
        },
        {
          "atom_index": 3811,
          "name": "CG2",
          "element": "C",
          "coord": [
            -15.830599784851074,
            -12.661600112915039,
            -12.4822998046875
          ]
        }
      ]
    },
    {
      "id": "J:7",
      "chain": "J",
      "resseq": 7,
      "icode": "",
      "resname": "ILE",
      "hetflag": " ",
      "sasa": 0.0,
      "atoms": [
        {
          "atom_index": 3812,
          "name": "N",
          "element": "N",
          "coord": [
            -15.574899673461914,
            -12.324600219726562,
            -12.564900398254395
          ]
        },
        {
          "atom_index": 3813,
          "name": "CA",
          "element": "C",
          "coord": [
            -15.461099624633789,
            -12.23270034790039,
            -12.562700271606445
          ]
        },
        {
          "atom_index": 3814,
          "name": "C",
          "element": "C",
          "coord": [
            -15.446200370788574,
            -12.183600425720215,
            -12.419099807739258
          ]
        },
        {
          "atom_index": 3815,
          "name": "O",
          "element": "O",
          "coord": [
            -15.545299530029297,
            -12.152099609375,
            -12.35319995880127
          ]
        },
        {
          "atom_index": 3816,
          "name": "CB",
          "element": "C",
          "coord": [
            -15.483200073242188,
            -12.11139965057373,
            -12.657099723815918
          ]
        },
        {
          "atom_index": 3817,
          "name": "CG1",
          "element": "C",
          "coord": [
            -15.352800369262695,
            -12.033599853515625,
            -12.67300033569336
          ]
        },
        {
          "atom_index": 3818,
          "name": "CG2",
          "element": "C",
          "coord": [
            -15.591899871826172,
            -12.020299911499023,
            -12.601699829101562
          ]
        },
        {
          "atom_index": 3819,
          "name": "CD1",
          "element": "C",
          "coord": [
            -15.361200332641602,
            -11.921600341796875,
            -12.773599624633789
          ]
        }
      ]
    },
    {
      "id": "J:8",
      "chain": "J",
      "resseq": 8,
      "icode": "",
      "resname": "CYS",
      "hetflag": " ",
      "sasa": 0.0,
      "atoms": [
        {
          "atom_index": 3820,
          "name": "N",
          "element": "N",
          "coord": [
            -15.3233003616333,
            -12.178400039672852,
            -12.369400024414062
          ]
        },
        {
          "atom_index": 3821,
          "name": "CA",
          "element": "C",
          "coord": [
            -15.301799774169922,
            -12.132800102233887,
            -12.23270034790039
          ]
        },
        {
          "atom_index": 3822,
          "name": "C",
          "element": "C",
          "coord": [
            -15.20199966430664,
            -12.017600059509277,
            -12.22089958190918
          ]
        },
        {
          "atom_index": 3823,
          "name": "O",
          "element": "O",
          "coord": [
            -15.110199928283691,
            -12.00510025024414,
            -12.302000045776367
          ]
        },
        {
          "atom_index": 3824,
          "name": "CB",
          "element": "C",
          "coord": [
            -15.251700401306152,
            -12.247900009155273,
            -12.146200180053711
          ]
        },
        {
          "atom_index": 3825,
          "name": "SG",
          "element": "S",
          "coord": [
            -15.350299835205078,
            -12.401200294494629,
            -12.146699905395508
          ]
        }
      ]
    },
    {
      "id": "J:9",
      "chain": "J",
      "resseq": 9,
      "icode": "",
      "resname": "ILE",
      "hetflag": " ",
      "sasa": 0.0,
      "atoms": [
        {
          "atom_index": 3826,
          "name": "N",
          "element": "N",
          "coord": [
            -15.220999717712402,
            -11.933799743652344,
            -12.119099617004395
          ]
        },
        {
          "atom_index": 3827,
          "name": "CA",
          "element": "C",
          "coord": [
            -15.131400108337402,
            -11.821200370788574,
            -12.092300415039062
          ]
        },
        {
          "atom_index": 3828,
          "name": "C",
          "element": "C",
          "coord": [
            -15.048999786376953,
            -11.854700088500977,
            -11.967499732971191
          ]
        },
        {
          "atom_index": 3829,
          "name": "O",
          "element": "O",
          "coord": [
            -15.104000091552734,
            -11.889200210571289,
            -11.862799644470215
          ]
        },
        {
          "atom_index": 3830,
          "name": "CB",
          "element": "C",
          "coord": [
            -15.20989990234375,
            -11.689399719238281,
            -12.068099975585938
          ]
        },
        {
          "atom_index": 3831,
          "name": "CG1",
          "element": "C",
          "coord": [
            -15.261699676513672,
            -11.63379955291748,
            -12.200900077819824
          ]
        },
        {
          "atom_index": 3832,
          "name": "CG2",
          "element": "C",
          "coord": [
            -15.120100021362305,
            -11.58530044555664,
            -12.0024995803833
          ]
        },
        {
          "atom_index": 3833,
          "name": "CD1",
          "element": "C",
          "coord": [
            -15.357500076293945,
            -11.724800109863281,
            -12.273200035095215
          ]
        }
      ]
    },
    {
      "id": "J:10",
      "chain": "J",
      "resseq": 10,
      "icode": "",
      "resname": "GLY",
      "hetflag": " ",
      "sasa": 0.0,
      "atoms": [
        {
          "atom_index": 3834,
          "name": "N",
          "element": "N",
          "coord": [
            -14.916799545288086,
            -11.845600128173828,
            -11.979100227355957
          ]
        },
        {
          "atom_index": 3835,
          "name": "CA",
          "element": "C",
          "coord": [
            -14.831100463867188,
            -11.877300262451172,
            -11.866299629211426
          ]
        },
        {
          "atom_index": 3836,
          "name": "C",
          "element": "C",
          "coord": [
            -14.704299926757812,
            -11.794400215148926,
            -11.859299659729004
          ]
        },
        {
          "atom_index": 3837,
          "name": "O",
          "element": "O",
          "coord": [
            -14.685099601745605,
            -11.700300216674805,
            -11.937399864196777
          ]
        }
      ]
    },
    {
      "id": "J:11",
      "chain": "J",
      "resseq": 11,
      "icode": "",
      "resname": "TYR",
      "hetflag": " ",
      "sasa": 0.0,
      "atoms": [
        {
          "atom_index": 3838,
          "name": "N",
          "element": "N",
          "coord": [
            -14.616299629211426,
            -11.830699920654297,
            -11.76609992980957
          ]
        },
        {
          "atom_index": 3839,
          "name": "CA",
          "element": "C",
          "coord": [
            -14.491700172424316,
            -11.757800102233887,
            -11.746800422668457
          ]
        },
        {
          "atom_index": 3840,
          "name": "C",
          "element": "C",
          "coord": [
            -14.369999885559082,
            -11.845800399780273,
            -11.7253999710083
          ]
        },
        {
          "atom_index": 3841,
          "name": "O",
          "element": "O",
          "coord": [
            -14.377900123596191,
            -11.951800346374512,
            -11.663000106811523
          ]
        },
        {
          "atom_index": 3842,
          "name": "CB",
          "element": "C",
          "coord": [
            -14.507399559020996,
            -11.661600112915039,
            -11.629500389099121
          ]
        },
        {
          "atom_index": 3843,
          "name": "CG",
          "element": "C",
          "coord": [
            -14.566699981689453,
            -11.726400375366211,
            -11.508099555969238
          ]
        },
        {
          "atom_index": 3844,
          "name": "CD1",
          "element": "C",
          "coord": [
            -14.487099647521973,
            -11.796899795532227,
            -11.418800354003906
          ]
        },
        {
          "atom_index": 3845,
          "name": "CD2",
          "element": "C",
          "coord": [
            -14.703300476074219,
            -11.717700004577637,
            -11.48270034790039
          ]
        },
        {
          "atom_index": 3846,
          "name": "CE1",
          "element": "C",
          "coord": [
            -14.541899681091309,
            -11.857099533081055,
            -11.306500434875488
          ]
        },
        {
          "atom_index": 3847,
          "name": "CE2",
          "element": "C",
          "coord": [
            -14.759499549865723,
            -11.77750015258789,
            -11.371399879455566
          ]
        },
        {
          "atom_index": 3848,
          "name": "CZ",
          "element": "C",
          "coord": [
            -14.678600311279297,
            -11.846799850463867,
            -11.28339958190918
          ]
        },
        {
          "atom_index": 3849,
          "name": "OH",
          "element": "O",
          "coord": [
            -14.733699798583984,
            -11.903900146484375,
            -11.17140007019043
          ]
        }
      ]
    },
    {
      "id": "J:12",
      "chain": "J",
      "resseq": 12,
      "icode": "",
      "resname": "HIS",
      "hetflag": " ",
      "sasa": 0.0,
      "atoms": [
        {
          "atom_index": 3850,
          "name": "N",
          "element": "N",
          "coord": [
            -14.25730037689209,
            -11.798700332641602,
            -11.777400016784668
          ]
        },
        {
          "atom_index": 3851,
          "name": "CA",
          "element": "C",
          "coord": [
            -14.130599975585938,
            -11.868900299072266,
            -11.7677001953125
          ]
        },
        {
          "atom_index": 3852,
          "name": "C",
          "element": "C",
          "coord": [
            -14.1003999710083,
            -11.923600196838379,
            -11.628000259399414
          ]
        },
        {
          "atom_index": 3853,
          "name": "O",
          "element": "O",
          "coord": [
            -14.162500381469727,
            -11.884599685668945,
            -11.529500007629395
          ]
        },
        {
          "atom_index": 3854,
          "name": "CB",
          "element": "C",
          "coord": [
            -14.017900466918945,
            -11.776000022888184,
            -11.812700271606445
          ]
        },
        {
          "atom_index": 3855,
          "name": "CG",
          "element": "C",
          "coord": [
            -13.881799697875977,
            -11.83549976348877,
            -11.796600341796875
          ]
        },
        {
          "atom_index": 3856,
          "name": "ND1",
          "element": "N",
          "coord": [
            -13.83899974822998,
            -11.943900108337402,
            -11.869799613952637
          ]
        },
        {
          "atom_index": 3857,
          "name": "CD2",
          "element": "C",
          "coord": [
            -13.781399726867676,
            -11.806099891662598,
            -11.710399627685547
          ]
        },
        {
          "atom_index": 3858,
          "name": "CE1",
          "element": "C",
          "coord": [
            -13.718199729919434,
            -11.979100227355957,
            -11.829299926757812
          ]
        },
        {
          "atom_index": 3859,
          "name": "NE2",
          "element": "N",
          "coord": [
            -13.680999755859375,
            -11.897199630737305,
            -11.732600212097168
          ]
        }
      ]
    },
    {
      "id": "J:13",
      "chain": "J",
      "resseq": 13,
      "icode": "",
      "resname": "ALA",
      "hetflag": " ",
      "sasa": 0.0,
      "atoms": [
        {
          "atom_index": 3860,
          "name": "N",
          "element": "N",
          "coord": [
            -14.00469970703125,
            -12.01509952545166,
            -11.620800018310547
          ]
        },
        {
          "atom_index": 3861,
          "name": "CA",
          "element": "C",
          "coord": [
            -13.963899612426758,
            -12.075499534606934,
            -11.49429988861084
          ]
        },
        {
          "atom_index": 3862,
          "name": "C",
          "element": "C",
          "coord": [
            -13.84000015258789,
            -12.160699844360352,
            -11.519499778747559
          ]
        },
        {
          "atom_index": 3863,
          "name": "O",
          "element": "O",
          "coord": [
            -13.813899993896484,
            -12.19909954071045,
            -11.633500099182129
          ]
        },
        {
          "atom_index": 3864,
          "name": "CB",
          "element": "C",
          "coord": [
            -14.075599670410156,
            -12.160699844360352,
            -11.438899993896484
          ]
        }
      ]
    },
    {
      "id": "J:14",
      "chain": "J",
      "resseq": 14,
      "icode": "",
      "resname": "ASN",
      "hetflag": " ",
      "sasa": 0.0,
      "atoms": [
        {
          "atom_index": 3865,
          "name": "N",
          "element": "N",
          "coord": [
            -13.762700080871582,
            -12.189399719238281,
            -11.414999961853027
          ]
        },
        {
          "atom_index": 3866,
          "name": "CA",
          "element": "C",
          "coord": [
            -13.64210033416748,
            -12.26990032196045,
            -11.43220043182373
          ]
        },
        {
          "atom_index": 3867,
          "name": "C",
          "element": "C",
          "coord": [
            -13.580100059509277,
            -12.325599670410156,
            -11.305700302124023
          ]
        },
        {
          "atom_index": 3868,
          "name": "O",
          "element": "O",
          "coord": [
            -13.637499809265137,
            -12.321399688720703,
            -11.19849967956543
          ]
        },
        {
          "atom_index": 3869,
          "name": "CB",
          "element": "C",
          "coord": [
            -13.534600257873535,
            -12.19219970703125,
            -11.508899688720703
          ]
        },
        {
          "atom_index": 3870,
          "name": "CG",
          "element": "C",
          "coord": [
            -13.497099876403809,
            -12.062000274658203,
            -11.441699981689453
          ]
        },
        {
          "atom_index": 3871,
          "name": "OD1",
          "element": "O",
          "coord": [
            -13.474900245666504,
            -12.05720043182373,
            -11.32040023803711
          ]
        },
        {
          "atom_index": 3872,
          "name": "ND2",
          "element": "N",
          "coord": [
            -13.489100456237793,
            -11.955100059509277,
            -11.52079963684082
          ]
        }
      ]
    },
    {
      "id": "J:15",
      "chain": "J",
      "resseq": 15,
      "icode": "",
      "resname": "ASN",
      "hetflag": " ",
      "sasa": 3.6183784008026123,
      "atoms": [
        {
          "atom_index": 3873,
          "name": "N",
          "element": "N",
          "coord": [
            -13.459699630737305,
            -12.377400398254395,
            -11.320899963378906
          ]
        },
        {
          "atom_index": 3874,
          "name": "CA",
          "element": "C",
          "coord": [
            -13.386699676513672,
            -12.439499855041504,
            -11.211799621582031
          ]
        },
        {
          "atom_index": 3875,
          "name": "C",
          "element": "C",
          "coord": [
            -13.308500289916992,
            -12.342700004577637,
            -11.12339973449707
          ]
        },
        {
          "atom_index": 3876,
          "name": "O",
          "element": "O",
          "coord": [
            -13.2391996383667,
            -12.386899948120117,
            -11.031200408935547
          ]
        },
        {
          "atom_index": 3877,
          "name": "CB",
          "element": "C",
          "coord": [
            -13.287599563598633,
            -12.538299560546875,
            -11.269700050354004
          ]
        },
        {
          "atom_index": 3878,
          "name": "CG",
          "element": "C",
          "coord": [
            -13.182700157165527,
            -12.468899726867676,
            -11.35319995880127
          ]
        },
        {
          "atom_index": 3879,
          "name": "OD1",
          "element": "O",
          "coord": [
            -13.207900047302246,
            -12.430000305175781,
            -11.468099594116211
          ]
        },
        {
          "atom_index": 3880,
          "name": "ND2",
          "element": "N",
          "coord": [
            -13.064299583435059,
            -12.449899673461914,
            -11.295000076293945
          ]
        }
      ]
    },
    {
      "id": "J:16",
      "chain": "J",
      "resseq": 16,
      "icode": "",
      "resname": "SER",
      "hetflag": " ",
      "sasa": 0.0,
      "atoms": [
        {
          "atom_index": 3881,
          "name": "N",
          "element": "N",
          "coord": [
            -13.316699981689453,
            -12.212800025939941,
            -11.152000427246094
          ]
        },
        {
          "atom_index": 3882,
          "name": "CA",
          "element": "C",
          "coord": [
            -13.244199752807617,
            -12.112500190734863,
            -11.07349967956543
          ]
        },
        {
          "atom_index": 3883,
          "name": "C",
          "element": "C",
          "coord": [
            -13.270700454711914,
            -12.130000114440918,
            -10.924099922180176
          ]
        },
        {
          "atom_index": 3884,
          "name": "O",
          "element": "O",
          "coord": [
            -13.381799697875977,
            -12.163700103759766,
            -10.88479995727539
          ]
        },
        {
          "atom_index": 3885,
          "name": "CB",
          "element": "C",
          "coord": [
            -13.284700393676758,
            -11.971400260925293,
            -11.117300033569336
          ]
        },
        {
          "atom_index": 3886,
          "name": "OG",
          "element": "O",
          "coord": [
            -13.215499877929688,
            -11.873100280761719,
            -11.0423002243042
          ]
        }
      ]
    },
    {
      "id": "J:17",
      "chain": "J",
      "resseq": 17,
      "icode": "",
      "resname": "THR",
      "hetflag": " ",
      "sasa": 2.3611624240875244,
      "atoms": [
        {
          "atom_index": 3887,
          "name": "N",
          "element": "N",
          "coord": [
            -13.168000221252441,
            -12.108499526977539,
            -10.84220027923584
          ]
        },
        {
          "atom_index": 3888,
          "name": "CA",
          "element": "C",
          "coord": [
            -13.179699897766113,
            -12.12279987335205,
            -10.697199821472168
          ]
        },
        {
          "atom_index": 3889,
          "name": "C",
          "element": "C",
          "coord": [
            -13.146699905395508,
            -11.994500160217285,
            -10.621999740600586
          ]
        },
        {
          "atom_index": 3890,
          "name": "O",
          "element": "O",
          "coord": [
            -13.136699676513672,
            -11.99470043182373,
            -10.499300003051758
          ]
        },
        {
          "atom_index": 3891,
          "name": "CB",
          "element": "C",
          "coord": [
            -13.088199615478516,
            -12.23449993133545,
            -10.643500328063965
          ]
        },
        {
          "atom_index": 3892,
          "name": "OG1",
          "element": "O",
          "coord": [
            -12.955900192260742,
            -12.217900276184082,
            -10.695799827575684
          ]
        },
        {
          "atom_index": 3893,
          "name": "CG2",
          "element": "C",
          "coord": [
            -13.141799926757812,
            -12.37030029296875,
            -10.683099746704102
          ]
        }
      ]
    },
    {
      "id": "J:18",
      "chain": "J",
      "resseq": 18,
      "icode": "",
      "resname": "ASP",
      "hetflag": " ",
      "sasa": 0.0,
      "atoms": [
        {
          "atom_index": 3894,
          "name": "N",
          "element": "N",
          "coord": [
            -13.12969970703125,
            -11.885700225830078,
            -10.696599960327148
          ]
        },
        {
          "atom_index": 3895,
          "name": "CA",
          "element": "C",
          "coord": [
            -13.099200248718262,
            -11.755200386047363,
            -10.639200210571289
          ]
        },
        {
          "atom_index": 3896,
          "name": "C",
          "element": "C",
          "coord": [
            -13.21969985961914,
            -11.702199935913086,
            -10.561200141906738
          ]
        },
        {
          "atom_index": 3897,
          "name": "O",
          "element": "O",
          "coord": [
            -13.333499908447266,
            -11.715100288391113,
            -10.607199668884277
          ]
        },
        {
          "atom_index": 3898,
          "name": "CB",
          "element": "C",
          "coord": [
            -13.064299583435059,
            -11.657600402832031,
            -10.75160026550293
          ]
        },
        {
          "atom_index": 3899,
          "name": "CG",
          "element": "C",
          "coord": [
            -12.930999755859375,
            -11.688699722290039,
            -10.816499710083008
          ]
        },
        {
          "atom_index": 3900,
          "name": "OD1",
          "element": "O",
          "coord": [
            -12.905900001525879,
            -11.635899543762207,
            -10.927800178527832
          ]
        },
        {
          "atom_index": 3901,
          "name": "OD2",
          "element": "O",
          "coord": [
            -12.85159969329834,
            -11.76449966430664,
            -10.755499839782715
          ]
        }
      ]
    },
    {
      "id": "J:19",
      "chain": "J",
      "resseq": 19,
      "icode": "",
      "resname": "THR",
      "hetflag": " ",
      "sasa": 0.0,
      "atoms": [
        {
          "atom_index": 3902,
          "name": "N",
          "element": "N",
          "coord": [
            -13.196200370788574,
            -11.643400192260742,
            -10.443900108337402
          ]
        },
        {
          "atom_index": 3903,
          "name": "CA",
          "element": "C",
          "coord": [
            -13.30679988861084,
            -11.588399887084961,
            -10.364800453186035
          ]
        },
        {
          "atom_index": 3904,
          "name": "C",
          "element": "C",
          "coord": [
            -13.287799835205078,
            -11.441699981689453,
            -10.328100204467773
          ]
        },
        {
          "atom_index": 3905,
          "name": "O",
          "element": "O",
          "coord": [
            -13.17650032043457,
            -11.396300315856934,
            -10.305299758911133
          ]
        },
        {
          "atom_index": 3906,
          "name": "CB",
          "element": "C",
          "coord": [
            -13.329500198364258,
            -11.666000366210938,
            -10.233499526977539
          ]
        },
        {
          "atom_index": 3907,
          "name": "OG1",
          "element": "O",
          "coord": [
            -13.213399887084961,
            -11.655799865722656,
            -10.150899887084961
          ]
        },
        {
          "atom_index": 3908,
          "name": "CG2",
          "element": "C",
          "coord": [
            -13.358699798583984,
            -11.810600280761719,
            -10.26200008392334
          ]
        }
      ]
    },
    {
      "id": "J:20",
      "chain": "J",
      "resseq": 20,
      "icode": "",
      "resname": "VAL",
      "hetflag": " ",
      "sasa": 0.0,
      "atoms": [
        {
          "atom_index": 3909,
          "name": "N",
          "element": "N",
          "coord": [
            -13.39780044555664,
            -11.36769962310791,
            -10.3233003616333
          ]
        },
        {
          "atom_index": 3910,
          "name": "CA",
          "element": "C",
          "coord": [
            -13.394200325012207,
            -11.226799964904785,
            -10.2878999710083
          ]
        },
        {
          "atom_index": 3911,
          "name": "C",
          "element": "C",
          "coord": [
            -13.489899635314941,
            -11.208499908447266,
            -10.171899795532227
          ]
        },
        {
          "atom_index": 3912,
          "name": "O",
          "element": "O",
          "coord": [
            -13.565799713134766,
            -11.298800468444824,
            -10.139300346374512
          ]
        },
        {
          "atom_index": 3913,
          "name": "CB",
          "element": "C",
          "coord": [
            -13.443300247192383,
            -11.138999938964844,
            -10.402199745178223
          ]
        },
        {
          "atom_index": 3914,
          "name": "CG1",
          "element": "C",
          "coord": [
            -13.370599746704102,
            -11.17389965057373,
            -10.529199600219727
          ]
        },
        {
          "atom_index": 3915,
          "name": "CG2",
          "element": "C",
          "coord": [
            -13.59160041809082,
            -11.155500411987305,
            -10.418600082397461
          ]
        }
      ]
    },
    {
      "id": "J:21",
      "chain": "J",
      "resseq": 21,
      "icode": "",
      "resname": "ASP",
      "hetflag": " ",
      "sasa": 0.0,
      "atoms": [
        {
          "atom_index": 3916,
          "name": "N",
          "element": "N",
          "coord": [
            -13.486100196838379,
            -11.092000007629395,
            -10.108799934387207
          ]
        },
        {
          "atom_index": 3917,
          "name": "CA",
          "element": "C",
          "coord": [
            -13.576600074768066,
            -11.065600395202637,
            -9.998100280761719
          ]
        },
        {
          "atom_index": 3918,
          "name": "C",
          "element": "C",
          "coord": [
            -13.670100212097168,
            -10.951700210571289,
            -10.034299850463867
          ]
        },
        {
          "atom_index": 3919,
          "name": "O",
          "element": "O",
          "coord": [
            -13.639699935913086,
            -10.86970043182373,
            -10.121399879455566
          ]
        },
        {
          "atom_index": 3920,
          "name": "CB",
          "element": "C",
          "coord": [
            -13.500399589538574,
            -11.02810001373291,
            -9.87090015411377
          ]
        },
        {
          "atom_index": 3921,
          "name": "CG",
          "element": "C",
          "coord": [
            -13.418499946594238,
            -11.141300201416016,
            -9.816699981689453
          ]
        },
        {
          "atom_index": 3922,
          "name": "OD1",
          "element": "O",
          "coord": [
            -13.468700408935547,
            -11.255800247192383,
            -9.817899703979492
          ]
        },
        {
          "atom_index": 3923,
          "name": "OD2",
          "element": "O",
          "coord": [
            -13.304400444030762,
            -11.116000175476074,
            -9.77180004119873
          ]
        }
      ]
    },
    {
      "id": "J:22",
      "chain": "J",
      "resseq": 22,
      "icode": "",
      "resname": "THR",
      "hetflag": " ",
      "sasa": 0.0,
      "atoms": [
        {
          "atom_index": 3924,
          "name": "N",
          "element": "N",
          "coord": [
            -13.78499984741211,
            -10.9483003616333,
            -9.968400001525879
          ]
        },
        {
          "atom_index": 3925,
          "name": "CA",
          "element": "C",
          "coord": [
            -13.881400108337402,
            -10.842000007629395,
            -9.989299774169922
          ]
        },
        {
          "atom_index": 3926,
          "name": "C",
          "element": "C",
          "coord": [
            -13.93019962310791,
            -10.800700187683105,
            -9.852399826049805
          ]
        },
        {
          "atom_index": 3927,
          "name": "O",
          "element": "O",
          "coord": [
            -13.902400016784668,
            -10.867300033569336,
            -9.752900123596191
          ]
        },
        {
          "atom_index": 3928,
          "name": "CB",
          "element": "C",
          "coord": [
            -14.001199722290039,
            -10.88700008392334,
            -10.074199676513672
          ]
        },
        {
          "atom_index": 3929,
          "name": "OG1",
          "element": "O",
          "coord": [
            -14.071399688720703,
            -10.99209976196289,
            -10.007100105285645
          ]
        },
        {
          "atom_index": 3930,
          "name": "CG2",
          "element": "C",
          "coord": [
            -13.954700469970703,
            -10.935400009155273,
            -10.209400177001953
          ]
        }
      ]
    },
    {
      "id": "J:23",
      "chain": "J",
      "resseq": 23,
      "icode": "",
      "resname": "VAL",
      "hetflag": " ",
      "sasa": 0.0,
      "atoms": [
        {
          "atom_index": 3931,
          "name": "N",
          "element": "N",
          "coord": [
            -14.002699851989746,
            -10.690500259399414,
            -9.846500396728516
          ]
        },
        {
          "atom_index": 3932,
          "name": "CA",
          "element": "C",
          "coord": [
            -14.052800178527832,
            -10.643899917602539,
            -9.718999862670898
          ]
        },
        {
          "atom_index": 3933,
          "name": "C",
          "element": "C",
          "coord": [
            -14.15779972076416,
            -10.741000175476074,
            -9.660900115966797
          ]
        },
        {
          "atom_index": 3934,
          "name": "O",
          "element": "O",
          "coord": [
            -14.166099548339844,
            -10.758999824523926,
            -9.538399696350098
          ]
        },
        {
          "atom_index": 3935,
          "name": "CB",
          "element": "C",
          "coord": [
            -14.107600212097168,
            -10.499099731445312,
            -9.735099792480469
          ]
        },
        {
          "atom_index": 3936,
          "name": "CG1",
          "element": "C",
          "coord": [
            -14.12279987335205,
            -10.467700004577637,
            -9.883000373840332
          ]
        },
        {
          "atom_index": 3937,
          "name": "CG2",
          "element": "C",
          "coord": [
            -14.239899635314941,
            -10.481399536132812,
            -9.662199974060059
          ]
        }
      ]
    },
    {
      "id": "J:24",
      "chain": "J",
      "resseq": 24,
      "icode": "",
      "resname": "LEU",
      "hetflag": " ",
      "sasa": 0.0,
      "atoms": [
        {
          "atom_index": 3938,
          "name": "N",
          "element": "N",
          "coord": [
            -14.234600067138672,
            -10.805999755859375,
            -9.748499870300293
          ]
        },
        {
          "atom_index": 3939,
          "name": "CA",
          "element": "C",
          "coord": [
            -14.338600158691406,
            -10.899499893188477,
            -9.70460033416748
          ]
        },
        {
          "atom_index": 3940,
          "name": "C",
          "element": "C",
          "coord": [
            -14.294400215148926,
            -11.043999671936035,
            -9.68280029296875
          ]
        },
        {
          "atom_index": 3941,
          "name": "O",
          "element": "O",
          "coord": [
            -14.355500221252441,
            -11.11709976196289,
            -9.604700088500977
          ]
        },
        {
          "atom_index": 3942,
          "name": "CB",
          "element": "C",
          "coord": [
            -14.45479965209961,
            -10.899399757385254,
            -9.803799629211426
          ]
        },
        {
          "atom_index": 3943,
          "name": "CG",
          "element": "C",
          "coord": [
            -14.553400039672852,
            -10.78339958190918,
            -9.796600341796875
          ]
        },
        {
          "atom_index": 3944,
          "name": "CD1",
          "element": "C",
          "coord": [
            -14.658699989318848,
            -10.798399925231934,
            -9.904399871826172
          ]
        },
        {
          "atom_index": 3945,
          "name": "CD2",
          "element": "C",
          "coord": [
            -14.616800308227539,
            -10.781200408935547,
            -9.659600257873535
          ]
        }
      ]
    },
    {
      "id": "J:25",
      "chain": "J",
      "resseq": 25,
      "icode": "",
      "resname": "GLU",
      "hetflag": " ",
      "sasa": 0.0,
      "atoms": [
        {
          "atom_index": 3946,
          "name": "N",
          "element": "N",
          "coord": [
            -14.187899589538574,
            -11.085000038146973,
            -9.750900268554688
          ]
        },
        {
          "atom_index": 3947,
          "name": "CA",
          "element": "C",
          "coord": [
            -14.14009952545166,
            -11.22249984741211,
            -9.740400314331055
          ]
        },
        {
          "atom_index": 3948,
          "name": "C",
          "element": "C",
          "coord": [
            -13.989800453186035,
```
