## Supplementary material for "Localized Reactivity on Proteins as Riemannian Manifolds: A Quantum-Inspired Geometric Model for Deterministic, Metal-Aware Reactive-Site Prediction": code bundle: meta.json (part 2 of 33)

```
            -11.23550033569336,
            -9.763299942016602
          ]
        },
        {
          "atom_index": 3949,
          "name": "O",
          "element": "O",
          "coord": [
            -13.933300018310547,
            -11.165300369262695,
            -9.845800399780273
          ]
        },
        {
          "atom_index": 3950,
          "name": "CB",
          "element": "C",
          "coord": [
            -14.216099739074707,
            -11.306599617004395,
            -9.843199729919434
          ]
        },
        {
          "atom_index": 3951,
          "name": "CG",
          "element": "C",
          "coord": [
            -14.17240047454834,
            -11.450699806213379,
            -9.857799530029297
          ]
        },
        {
          "atom_index": 3952,
          "name": "CD",
          "element": "C",
          "coord": [
            -14.255200386047363,
            -11.523900032043457,
            -9.9621000289917
          ]
        },
        {
          "atom_index": 3953,
          "name": "OE1",
          "element": "O",
          "coord": [
            -14.230600357055664,
            -11.644499778747559,
            -9.982600212097168
          ]
        },
        {
          "atom_index": 3954,
          "name": "OE2",
          "element": "O",
          "coord": [
            -14.344599723815918,
            -11.461299896240234,
            -10.023699760437012
          ]
        }
      ]
    },
    {
      "id": "J:26",
      "chain": "J",
      "resseq": 26,
      "icode": "",
      "resname": "LYS",
      "hetflag": " ",
      "sasa": 0.5064299702644348,
      "atoms": [
        {
          "atom_index": 3955,
          "name": "N",
          "element": "N",
          "coord": [
            -13.925399780273438,
            -11.325499534606934,
            -9.690199851989746
          ]
        },
        {
          "atom_index": 3956,
          "name": "CA",
          "element": "C",
          "coord": [
            -13.78219985961914,
            -11.347599983215332,
            -9.706399917602539
          ]
        },
        {
          "atom_index": 3957,
          "name": "C",
          "element": "C",
          "coord": [
            -13.753199577331543,
            -11.47130012512207,
            -9.791000366210938
          ]
        },
        {
          "atom_index": 3958,
          "name": "O",
          "element": "O",
          "coord": [
            -13.84060001373291,
            -11.554499626159668,
            -9.814900398254395
          ]
        },
        {
          "atom_index": 3959,
          "name": "CB",
          "element": "C",
          "coord": [
            -13.714699745178223,
            -11.36299991607666,
            -9.570300102233887
          ]
        },
        {
          "atom_index": 3960,
          "name": "CG",
          "element": "C",
          "coord": [
            -13.716899871826172,
            -11.23840045928955,
            -9.485899925231934
          ]
        },
        {
          "atom_index": 3961,
          "name": "CD",
          "element": "C",
          "coord": [
            -13.635100364685059,
            -11.2568998336792,
            -9.35949993133545
          ]
        },
        {
          "atom_index": 3962,
          "name": "CE",
          "element": "C",
          "coord": [
            -13.631699562072754,
            -11.1274995803833,
            -9.278599739074707
          ]
        },
        {
          "atom_index": 3963,
          "name": "NZ",
          "element": "N",
          "coord": [
            -13.559599876403809,
            -11.140299797058105,
            -9.147700309753418
          ]
        }
      ]
    },
    {
      "id": "J:27",
      "chain": "J",
      "resseq": 27,
      "icode": "",
      "resname": "ASN",
      "hetflag": " ",
      "sasa": 1.9956681728363037,
      "atoms": [
        {
          "atom_index": 3964,
          "name": "N",
          "element": "N",
          "coord": [
            -13.629599571228027,
            -11.482099533081055,
            -9.836999893188477
          ]
        },
        {
          "atom_index": 3965,
          "name": "CA",
          "element": "C",
          "coord": [
            -13.58810043334961,
            -11.59630012512207,
            -9.916999816894531
          ]
        },
        {
          "atom_index": 3966,
          "name": "C",
          "element": "C",
          "coord": [
            -13.682299613952637,
            -11.640999794006348,
            -10.02810001373291
          ]
        },
        {
          "atom_index": 3967,
          "name": "O",
          "element": "O",
          "coord": [
            -13.73009967803955,
            -11.752699851989746,
            -10.026000022888184
          ]
        },
        {
          "atom_index": 3968,
          "name": "CB",
          "element": "C",
          "coord": [
            -13.559800148010254,
            -11.714799880981445,
            -9.824899673461914
          ]
        },
        {
          "atom_index": 3969,
          "name": "CG",
          "element": "C",
          "coord": [
            -13.41349983215332,
            -11.725600242614746,
            -9.788399696350098
          ]
        },
        {
          "atom_index": 3970,
          "name": "OD1",
          "element": "O",
          "coord": [
            -13.331100463867188,
            -11.76729965209961,
            -9.870400428771973
          ]
        },
        {
          "atom_index": 3971,
          "name": "ND2",
          "element": "N",
          "coord": [
            -13.379500389099121,
            -11.686300277709961,
            -9.665599822998047
          ]
        }
      ]
    },
    {
      "id": "J:28",
      "chain": "J",
      "resseq": 28,
      "icode": "",
      "resname": "VAL",
      "hetflag": " ",
      "sasa": 0.0,
      "atoms": [
        {
          "atom_index": 3972,
          "name": "N",
          "element": "N",
          "coord": [
            -13.708100318908691,
            -11.555100440979004,
            -10.125300407409668
          ]
        },
        {
          "atom_index": 3973,
          "name": "CA",
          "element": "C",
          "coord": [
            -13.7947998046875,
            -11.592399597167969,
            -10.235799789428711
          ]
        },
        {
          "atom_index": 3974,
          "name": "C",
          "element": "C",
          "coord": [
            -13.70829963684082,
            -11.625900268554688,
            -10.356499671936035
          ]
        },
        {
          "atom_index": 3975,
          "name": "O",
          "element": "O",
          "coord": [
            -13.624199867248535,
            -11.546299934387207,
            -10.397100448608398
          ]
        },
        {
          "atom_index": 3976,
          "name": "CB",
          "element": "C",
          "coord": [
            -13.889100074768066,
            -11.47700023651123,
            -10.27180004119873
          ]
        },
        {
          "atom_index": 3977,
          "name": "CG1",
          "element": "C",
          "coord": [
            -13.968799591064453,
            -11.511500358581543,
            -10.395899772644043
          ]
        },
        {
          "atom_index": 3978,
          "name": "CG2",
          "element": "C",
          "coord": [
            -13.981300354003906,
            -11.44789981842041,
            -10.155200004577637
          ]
        }
      ]
    },
    {
      "id": "J:29",
      "chain": "J",
      "resseq": 29,
      "icode": "",
      "resname": "THR",
      "hetflag": " ",
      "sasa": 0.0,
      "atoms": [
        {
          "atom_index": 3979,
          "name": "N",
          "element": "N",
          "coord": [
            -13.727499961853027,
            -11.743499755859375,
            -10.41469955444336
          ]
        },
        {
          "atom_index": 3980,
          "name": "CA",
          "element": "C",
          "coord": [
            -13.647100448608398,
            -11.78030014038086,
            -10.531100273132324
          ]
        },
        {
          "atom_index": 3981,
          "name": "C",
          "element": "C",
          "coord": [
            -13.700599670410156,
            -11.714799880981445,
            -10.657299995422363
          ]
        },
        {
          "atom_index": 3982,
          "name": "O",
          "element": "O",
          "coord": [
            -13.821000099182129,
            -11.718400001525879,
            -10.683500289916992
          ]
        },
        {
          "atom_index": 3983,
          "name": "CB",
          "element": "C",
          "coord": [
            -13.646400451660156,
            -11.93120002746582,
            -10.554200172424316
          ]
        },
        {
          "atom_index": 3984,
          "name": "OG1",
          "element": "O",
          "coord": [
            -13.597999572753906,
            -11.997400283813477,
            -10.437000274658203
          ]
        },
        {
          "atom_index": 3985,
          "name": "CG2",
          "element": "C",
          "coord": [
            -13.55679988861084,
            -11.965399742126465,
            -10.670700073242188
          ]
        }
      ]
    },
    {
      "id": "J:30",
      "chain": "J",
      "resseq": 30,
      "icode": "",
      "resname": "VAL",
      "hetflag": " ",
      "sasa": 0.0,
      "atoms": [
        {
          "atom_index": 3986,
          "name": "N",
          "element": "N",
          "coord": [
            -13.611700057983398,
            -11.655200004577637,
            -10.735699653625488
          ]
        },
        {
          "atom_index": 3987,
          "name": "CA",
          "element": "C",
          "coord": [
            -13.65410041809082,
            -11.590299606323242,
            -10.858499526977539
          ]
        },
        {
          "atom_index": 3988,
          "name": "C",
          "element": "C",
          "coord": [
            -13.582500457763672,
            -11.651200294494629,
            -10.978300094604492
          ]
        },
        {
          "atom_index": 3989,
          "name": "O",
          "element": "O",
          "coord": [
            -13.483099937438965,
            -11.721799850463867,
            -10.962800025939941
          ]
        },
        {
          "atom_index": 3990,
          "name": "CB",
          "element": "C",
          "coord": [
            -13.626399993896484,
            -11.438599586486816,
            -10.853300094604492
          ]
        },
        {
          "atom_index": 3991,
          "name": "CG1",
          "element": "C",
          "coord": [
            -13.7121000289917,
            -11.373700141906738,
            -10.744799613952637
          ]
        },
        {
          "atom_index": 3992,
          "name": "CG2",
          "element": "C",
          "coord": [
            -13.477800369262695,
            -11.41409969329834,
            -10.82759952545166
          ]
        }
      ]
    },
    {
      "id": "J:31",
      "chain": "J",
      "resseq": 31,
      "icode": "",
      "resname": "THR",
      "hetflag": " ",
      "sasa": 0.0,
      "atoms": [
        {
          "atom_index": 3993,
          "name": "N",
          "element": "N",
          "coord": [
            -13.632699966430664,
            -11.623100280761719,
            -11.098099708557129
          ]
        },
        {
          "atom_index": 3994,
          "name": "CA",
          "element": "C",
          "coord": [
            -13.572699546813965,
            -11.678000450134277,
            -11.218899726867676
          ]
        },
        {
          "atom_index": 3995,
          "name": "C",
          "element": "C",
          "coord": [
            -13.441900253295898,
            -11.608400344848633,
            -11.258199691772461
          ]
        },
        {
          "atom_index": 3996,
          "name": "O",
          "element": "O",
          "coord": [
            -13.347800254821777,
            -11.672800064086914,
            -11.304499626159668
          ]
        },
        {
          "atom_index": 3997,
          "name": "CB",
          "element": "C",
          "coord": [
            -13.673800468444824,
            -11.672599792480469,
            -11.3371000289917
          ]
        },
        {
          "atom_index": 3998,
          "name": "OG1",
          "element": "O",
          "coord": [
            -13.693099975585938,
            -11.537199974060059,
            -11.379799842834473
          ]
        },
        {
          "atom_index": 3999,
          "name": "CG2",
          "element": "C",
          "coord": [
            -13.808099746704102,
            -11.728899955749512,
            -11.293100357055664
          ]
        }
      ]
    },
    {
      "id": "J:32",
      "chain": "J",
      "resseq": 32,
      "icode": "",
      "resname": "HIS",
      "hetflag": " ",
      "sasa": 0.2581236958503723,
      "atoms": [
        {
          "atom_index": 4000,
          "name": "N",
          "element": "N",
          "coord": [
            -13.43649959564209,
            -11.47700023651123,
            -11.239399909973145
          ]
        },
        {
          "atom_index": 4001,
          "name": "CA",
          "element": "C",
          "coord": [
            -13.317500114440918,
            -11.39840030670166,
            -11.273099899291992
          ]
        },
        {
          "atom_index": 4002,
          "name": "C",
          "element": "C",
          "coord": [
            -13.296899795532227,
            -11.284600257873535,
            -11.17199993133545
          ]
        },
        {
          "atom_index": 4003,
          "name": "O",
          "element": "O",
          "coord": [
            -13.393400192260742,
            -11.229999542236328,
            -11.11709976196289
          ]
        },
        {
          "atom_index": 4004,
          "name": "CB",
          "element": "C",
          "coord": [
            -13.331600189208984,
            -11.337300300598145,
            -11.412599563598633
          ]
        },
        {
          "atom_index": 4005,
          "name": "CG",
          "element": "C",
          "coord": [
            -13.365900039672852,
            -11.436100006103516,
            -11.519599914550781
          ]
        },
        {
          "atom_index": 4006,
          "name": "ND1",
          "element": "N",
          "coord": [
            -13.479000091552734,
            -11.514399528503418,
            -11.515199661254883
          ]
        },
        {
          "atom_index": 4007,
          "name": "CD2",
          "element": "C",
          "coord": [
            -13.303299903869629,
            -11.46660041809082,
            -11.635700225830078
          ]
        },
        {
          "atom_index": 4008,
          "name": "CE1",
          "element": "C",
          "coord": [
            -13.484600067138672,
            -11.589200019836426,
            -11.623900413513184
          ]
        },
        {
          "atom_index": 4009,
          "name": "NE2",
          "element": "N",
          "coord": [
            -13.379199981689453,
            -11.562000274658203,
            -11.698800086975098
          ]
        }
      ]
    },
    {
      "id": "J:33",
      "chain": "J",
      "resseq": 33,
      "icode": "",
      "resname": "SER",
      "hetflag": " ",
      "sasa": 0.0,
      "atoms": [
        {
          "atom_index": 4010,
          "name": "N",
          "element": "N",
          "coord": [
            -13.170999526977539,
            -11.248100280761719,
            -11.149800300598145
          ]
        },
        {
          "atom_index": 4011,
          "name": "CA",
          "element": "C",
          "coord": [
            -13.137700080871582,
            -11.142499923706055,
            -11.055899620056152
          ]
        },
        {
          "atom_index": 4012,
          "name": "C",
          "element": "C",
          "coord": [
            -12.993800163269043,
            -11.099200248718262,
            -11.076700210571289
          ]
        },
        {
          "atom_index": 4013,
          "name": "O",
          "element": "O",
          "coord": [
            -12.917900085449219,
            -11.167200088500977,
            -11.146300315856934
          ]
        },
        {
          "atom_index": 4014,
          "name": "CB",
          "element": "C",
          "coord": [
            -13.153499603271484,
            -11.193900108337402,
            -10.913700103759766
          ]
        },
        {
          "atom_index": 4015,
          "name": "OG",
          "element": "O",
          "coord": [
            -13.067899703979492,
            -11.303999900817871,
            -10.891799926757812
          ]
        }
      ]
    },
    {
      "id": "J:34",
      "chain": "J",
      "resseq": 34,
      "icode": "",
      "resname": "VAL",
      "hetflag": " ",
      "sasa": 0.0,
      "atoms": [
        {
          "atom_index": 4016,
          "name": "N",
          "element": "N",
          "coord": [
            -12.956000328063965,
            -10.986200332641602,
            -11.016900062561035
          ]
        },
        {
          "atom_index": 4017,
          "name": "CA",
          "element": "C",
          "coord": [
            -12.818699836730957,
            -10.935999870300293,
            -11.025799751281738
          ]
        },
        {
          "atom_index": 4018,
          "name": "C",
          "element": "C",
          "coord": [
            -12.768400192260742,
            -10.903800010681152,
            -10.885600090026855
          ]
        },
        {
          "atom_index": 4019,
          "name": "O",
          "element": "O",
          "coord": [
            -12.84570026397705,
            -10.865900039672852,
            -10.79699993133545
          ]
        },
        {
          "atom_index": 4020,
          "name": "CB",
          "element": "C",
          "coord": [
            -12.808199882507324,
            -10.807100296020508,
            -11.109299659729004
          ]
        },
        {
          "atom_index": 4021,
          "name": "CG1",
          "element": "C",
          "coord": [
            -12.863200187683105,
            -10.8302001953125,
            -11.247400283813477
          ]
        },
        {
          "atom_index": 4022,
          "name": "CG2",
          "element": "C",
          "coord": [
            -12.8818998336792,
            -10.694499969482422,
            -11.040599822998047
          ]
        }
      ]
    },
    {
      "id": "J:35",
      "chain": "J",
      "resseq": 35,
      "icode": "",
      "resname": "ASN",
      "hetflag": " ",
      "sasa": 0.0,
      "atoms": [
        {
          "atom_index": 4023,
          "name": "N",
          "element": "N",
          "coord": [
            -12.638799667358398,
            -10.920700073242188,
            -10.864899635314941
          ]
        },
        {
          "atom_index": 4024,
          "name": "CA",
          "element": "C",
          "coord": [
            -12.58080005645752,
            -10.889300346374512,
            -10.736200332641602
          ]
        },
        {
          "atom_index": 4025,
          "name": "C",
          "element": "C",
          "coord": [
            -12.528499603271484,
            -10.746600151062012,
            -10.746999740600586
          ]
        },
        {
          "atom_index": 4026,
          "name": "O",
          "element": "O",
          "coord": [
            -12.470399856567383,
            -10.709500312805176,
            -10.847999572753906
          ]
        },
        {
          "atom_index": 4027,
          "name": "CB",
          "element": "C",
          "coord": [
            -12.465299606323242,
            -10.983599662780762,
            -10.705900192260742
          ]
        },
        {
          "atom_index": 4028,
          "name": "CG",
          "element": "C",
          "coord": [
            -12.406100273132324,
            -10.95989990234375,
            -10.5693998336792
          ]
        },
        {
          "atom_index": 4029,
          "name": "OD1",
          "element": "O",
          "coord": [
            -12.28950023651123,
            -10.99020004272461,
            -10.546099662780762
          ]
        },
        {
          "atom_index": 4030,
          "name": "ND2",
          "element": "N",
          "coord": [
            -12.48639965057373,
            -10.906499862670898,
            -10.47760009765625
          ]
        }
      ]
    },
    {
      "id": "J:36",
      "chain": "J",
      "resseq": 36,
      "icode": "",
      "resname": "LEU",
      "hetflag": " ",
      "sasa": 0.0,
      "atoms": [
        {
          "atom_index": 4031,
          "name": "N",
          "element": "N",
          "coord": [
            -12.549799919128418,
            -10.666000366210938,
            -10.644599914550781
          ]
        },
        {
          "atom_index": 4032,
          "name": "CA",
          "element": "C",
          "coord": [
            -12.500900268554688,
            -10.530099868774414,
            -10.649200439453125
          ]
        },
        {
          "atom_index": 4033,
          "name": "C",
          "element": "C",
          "coord": [
            -12.384499549865723,
            -10.511899948120117,
            -10.552800178527832
          ]
        },
        {
          "atom_index": 4034,
          "name": "O",
          "element": "O",
          "coord": [
            -12.32229995727539,
            -10.406299591064453,
            -10.54990005493164
          ]
        },
        {
          "atom_index": 4035,
          "name": "CB",
          "element": "C",
          "coord": [
            -12.612500190734863,
            -10.433799743652344,
            -10.611599922180176
          ]
        },
        {
          "atom_index": 4036,
          "name": "CG",
          "element": "C",
          "coord": [
            -12.73550033569336,
            -10.432999610900879,
            -10.700699806213379
          ]
        },
        {
          "atom_index": 4037,
          "name": "CD1",
          "element": "C",
          "coord": [
            -12.84000015258789,
            -10.343400001525879,
            -10.639699935913086
          ]
        },
        {
          "atom_index": 4038,
          "name": "CD2",
          "element": "C",
          "coord": [
            -12.696900367736816,
            -10.384099960327148,
            -10.838700294494629
          ]
        }
      ]
    },
    {
      "id": "J:37",
      "chain": "J",
      "resseq": 37,
      "icode": "",
      "resname": "LEU",
      "hetflag": " ",
      "sasa": 0.0,
      "atoms": [
        {
          "atom_index": 4039,
          "name": "N",
          "element": "N",
          "coord": [
            -12.353300094604492,
            -10.615799903869629,
            -10.476400375366211
          ]
        },
        {
          "atom_index": 4040,
          "name": "CA",
          "element": "C",
          "coord": [
            -12.247900009155273,
            -10.607600212097168,
            -10.376399993896484
          ]
        },
        {
          "atom_index": 4041,
          "name": "C",
          "element": "C",
          "coord": [
            -12.114500045776367,
            -10.678600311279297,
            -10.405200004577637
          ]
        },
        {
          "atom_index": 4042,
          "name": "O",
          "element": "O",
          "coord": [
            -12.107600212097168,
            -10.80109977722168,
            -10.403599739074707
          ]
        },
        {
          "atom_index": 4043,
          "name": "CB",
          "element": "C",
          "coord": [
            -12.304400444030762,
            -10.65779972076416,
            -10.243900299072266
          ]
        },
        {
          "atom_index": 4044,
          "name": "CG",
          "element": "C",
          "coord": [
            -12.210800170898438,
            -10.650099754333496,
            -10.124600410461426
          ]
        },
        {
          "atom_index": 4045,
          "name": "CD1",
          "element": "C",
          "coord": [
            -12.162500381469727,
            -10.508000373840332,
            -10.10949993133545
          ]
        },
        {
          "atom_index": 4046,
          "name": "CD2",
          "element": "C",
          "coord": [
            -12.282600402832031,
            -10.695199966430664,
            -10.000200271606445
          ]
        }
      ]
    },
    {
      "id": "J:38",
      "chain": "J",
      "resseq": 38,
      "icode": "",
      "resname": "GLU",
      "hetflag": " ",
      "sasa": 0.0,
      "atoms": [
        {
          "atom_index": 4047,
          "name": "N",
          "element": "N",
          "coord": [
            -12.008000373840332,
            -10.601300239562988,
            -10.427599906921387
          ]
        },
        {
          "atom_index": 4048,
          "name": "CA",
          "element": "C",
          "coord": [
            -11.875499725341797,
            -10.657899856567383,
            -10.4552001953125
          ]
        },
        {
          "atom_index": 4049,
          "name": "C",
          "element": "C",
          "coord": [
            -11.80090045928955,
            -10.694999694824219,
            -10.328499794006348
          ]
        },
        {
          "atom_index": 4050,
          "name": "O",
          "element": "O",
          "coord": [
            -11.782400131225586,
            -10.611100196838379,
            -10.240900039672852
          ]
        },
        {
          "atom_index": 4051,
          "name": "CB",
          "element": "C",
          "coord": [
            -11.791199684143066,
            -10.559300422668457,
            -10.534899711608887
          ]
        },
        {
          "atom_index": 4052,
          "name": "CG",
          "element": "C",
          "coord": [
            -11.654399871826172,
            -10.613800048828125,
            -10.572600364685059
          ]
        },
        {
          "atom_index": 4053,
          "name": "CD",
          "element": "C",
          "coord": [
            -11.661600112915039,
            -10.744799613952637,
            -10.651900291442871
          ]
        },
        {
          "atom_index": 4054,
          "name": "OE1",
          "element": "O",
          "coord": [
            -11.718400001525879,
            -10.74429988861084,
            -10.76360034942627
          ]
        },
        {
          "atom_index": 4055,
          "name": "OE2",
          "element": "O",
          "coord": [
            -11.610699653625488,
            -10.848799705505371,
            -10.602499961853027
          ]
        }
      ]
    },
    {
      "id": "J:39",
      "chain": "J",
      "resseq": 39,
      "icode": "",
      "resname": "ASP",
      "hetflag": " ",
      "sasa": 0.6936569213867188,
      "atoms": [
        {
          "atom_index": 4056,
          "name": "N",
          "element": "N",
          "coord": [
            -11.75529956817627,
            -10.819499969482422,
            -10.319000244140625
          ]
        },
        {
          "atom_index": 4057,
          "name": "CA",
          "element": "C",
          "coord": [
            -11.685199737548828,
            -10.862199783325195,
            -10.198800086975098
          ]
        },
        {
          "atom_index": 4058,
          "name": "C",
          "element": "C",
          "coord": [
            -11.556599617004395,
            -10.9399995803833,
            -10.223999977111816
          ]
        },
        {
          "atom_index": 4059,
          "name": "O",
          "element": "O",
          "coord": [
            -11.505900382995605,
            -11.008999824523926,
            -10.135899543762207
          ]
        },
        {
          "atom_index": 4060,
          "name": "CB",
          "element": "C",
          "coord": [
            -11.77970027923584,
            -10.945500373840332,
            -10.111599922180176
          ]
        },
        {
          "atom_index": 4061,
          "name": "CG",
          "element": "C",
          "coord": [
            -11.796600341796875,
            -11.089400291442871,
            -10.161700248718262
          ]
        },
        {
          "atom_index": 4062,
          "name": "OD1",
          "element": "O",
          "coord": [
            -11.777899742126465,
            -11.114500045776367,
            -10.282999992370605
          ]
        },
        {
          "atom_index": 4063,
          "name": "OD2",
          "element": "O",
          "coord": [
            -11.830400466918945,
            -11.177000045776367,
            -10.078100204467773
          ]
        }
      ]
    },
    {
      "id": "J:40",
      "chain": "J",
      "resseq": 40,
      "icode": "",
      "resname": "SER",
      "hetflag": " ",
      "sasa": 1.2927242517471313,
      "atoms": [
        {
          "atom_index": 4064,
          "name": "N",
          "element": "N",
          "coord": [
            -11.502599716186523,
            -10.927399635314941,
            -10.343899726867676
          ]
        },
        {
          "atom_index": 4065,
          "name": "CA",
          "element": "C",
          "coord": [
            -11.380599975585938,
            -10.997699737548828,
            -10.379199981689453
          ]
        },
        {
          "atom_index": 4066,
          "name": "C",
          "element": "C",
          "coord": [
            -11.268400192260742,
            -10.904600143432617,
            -10.416000366210938
          ]
        },
        {
          "atom_index": 4067,
          "name": "O",
          "element": "O",
          "coord": [
            -11.291399955749512,
            -10.8016996383667,
            -10.478899955749512
          ]
        },
        {
          "atom_index": 4068,
          "name": "CB",
          "element": "C",
          "coord": [
            -11.406399726867676,
            -11.09000015258789,
            -10.496299743652344
          ]
        },
        {
          "atom_index": 4069,
          "name": "OG",
          "element": "O",
          "coord": [
            -11.500499725341797,
            -11.187899589538574,
            -10.458399772644043
          ]
        }
      ]
    },
    {
      "id": "J:41",
      "chain": "J",
      "resseq": 41,
      "icode": "",
      "resname": "HIS",
      "hetflag": " ",
      "sasa": 0.9212233424186707,
      "atoms": [
        {
          "atom_index": 4070,
          "name": "N",
          "element": "N",
          "coord": [
            -11.145999908447266,
            -10.94159984588623,
            -10.379799842834473
          ]
        },
        {
          "atom_index": 4071,
          "name": "CA",
          "element": "C",
          "coord": [
            -11.032899856567383,
            -10.857199668884277,
            -10.411199569702148
          ]
        },
        {
          "atom_index": 4072,
          "name": "C",
          "element": "C",
          "coord": [
            -10.902999877929688,
            -10.928000450134277,
            -10.447799682617188
          ]
        },
        {
          "atom_index": 4073,
          "name": "O",
          "element": "O",
          "coord": [
            -10.884900093078613,
            -11.048299789428711,
            -10.43280029296875
          ]
        },
        {
          "atom_index": 4074,
          "name": "CB",
          "element": "C",
          "coord": [
            -11.007800102233887,
            -10.759400367736816,
            -10.296199798583984
          ]
        },
        {
          "atom_index": 4075,
          "name": "CG",
          "element": "C",
          "coord": [
            -10.961899757385254,
            -10.825200080871582,
            -10.170499801635742
          ]
        },
        {
          "atom_index": 4076,
          "name": "ND1",
          "element": "N",
          "coord": [
            -10.82960033416748,
            -10.854900360107422,
            -10.146200180053711
          ]
        },
        {
          "atom_index": 4077,
          "name": "CD2",
          "element": "C",
          "coord": [
            -11.031200408935547,
            -10.870599746704102,
            -10.06350040435791
          ]
        },
        {
          "atom_index": 4078,
          "name": "CE1",
          "element": "C",
          "coord": [
            -10.8193998336792,
            -10.915800094604492,
            -10.029500007629395
          ]
        },
        {
          "atom_index": 4079,
          "name": "NE2",
          "element": "N",
          "coord": [
            -10.940199851989746,
            -10.926799774169922,
            -9.977299690246582
          ]
        }
      ]
    },
    {
      "id": "J:42",
      "chain": "J",
      "resseq": 42,
      "icode": "",
      "resname": "ASN",
      "hetflag": " ",
      "sasa": 0.22070901095867157,
      "atoms": [
        {
          "atom_index": 4080,
          "name": "N",
          "element": "N",
          "coord": [
            -10.812899589538574,
            -10.845100402832031,
            -10.496299743652344
          ]
        },
        {
          "atom_index": 4081,
          "name": "CA",
          "element": "C",
          "coord": [
            -10.678899765014648,
            -10.876399993896484,
            -10.543800354003906
          ]
        },
        {
          "atom_index": 4082,
          "name": "C",
          "element": "C",
          "coord": [
            -10.583000183105469,
            -10.938899993896484,
            -10.442700386047363
          ]
        },
        {
          "atom_index": 4083,
          "name": "O",
          "element": "O",
          "coord": [
            -10.508399963378906,
            -11.031000137329102,
            -10.475199699401855
          ]
        },
        {
          "atom_index": 4084,
          "name": "CB",
          "element": "C",
          "coord": [
            -10.620200157165527,
            -10.745100021362305,
            -10.59280014038086
          ]
        },
        {
          "atom_index": 4085,
          "name": "CG",
          "element": "C",
          "coord": [
            -10.505000114440918,
            -10.763799667358398,
            -10.681500434875488
          ]
        },
        {
          "atom_index": 4086,
          "name": "OD1",
          "element": "O",
          "coord": [
            -10.515299797058105,
            -10.829099655151367,
            -10.784500122070312
          ]
        },
        {
          "atom_index": 4087,
          "name": "ND2",
          "element": "N",
          "coord": [
            -10.392600059509277,
            -10.705599784851074,
            -10.644200325012207
          ]
        }
      ]
    },
    {
      "id": "J:44",
      "chain": "J",
      "resseq": 44,
      "icode": "",
      "resname": "GLY",
      "hetflag": " ",
      "sasa": 0.06453092396259308,
      "atoms": [
        {
          "atom_index": 4088,
          "name": "N",
          "element": "N",
          "coord": [
            -10.583499908447266,
            -10.884200096130371,
            -10.321599960327148
          ]
        },
        {
          "atom_index": 4089,
          "name": "CA",
          "element": "C",
          "coord": [
            -10.496100425720215,
            -10.931599617004395,
            -10.216699600219727
          ]
        },
        {
          "atom_index": 4090,
          "name": "C",
          "element": "C",
          "coord": [
            -10.358799934387207,
            -10.869400024414062,
            -10.230899810791016
          ]
        },
        {
          "atom_index": 4091,
          "name": "O",
          "element": "O",
          "coord": [
            -10.267000198364258,
            -10.901800155639648,
            -10.155400276184082
          ]
        }
      ]
    },
    {
      "id": "J:45",
      "chain": "J",
      "resseq": 45,
      "icode": "",
      "resname": "LYS",
      "hetflag": " ",
      "sasa": 2.0890235900878906,
      "atoms": [
        {
          "atom_index": 4092,
          "name": "N",
          "element": "N",
          "coord": [
            -10.344200134277344,
            -10.777600288391113,
            -10.325599670410156
          ]
        },
        {
          "atom_index": 4093,
          "name": "CA",
          "element": "C",
          "coord": [
            -10.21399974822998,
            -10.715100288391113,
            -10.348999977111816
          ]
        },
        {
          "atom_index": 4094,
          "name": "C",
          "element": "C",
          "coord": [
            -10.21660041809082,
            -10.563199996948242,
            -10.367500305175781
          ]
        },
        {
          "atom_index": 4095,
          "name": "O",
          "element": "O",
          "coord": [
            -10.315999984741211,
            -10.508000373840332,
            -10.413599967956543
          ]
        },
        {
          "atom_index": 4096,
          "name": "CB",
          "element": "C",
          "coord": [
            -10.149999618530273,
            -10.780500411987305,
            -10.471699714660645
          ]
        },
        {
          "atom_index": 4097,
          "name": "CG",
          "element": "C",
          "coord": [
            -10.13659954071045,
            -10.93220043182373,
            -10.457099914550781
          ]
        },
        {
          "atom_index": 4098,
          "name": "CD",
          "element": "C",
          "coord": [
            -10.086000442504883,
            -11.001500129699707,
            -10.583600044250488
          ]
        },
        {
          "atom_index": 4099,
          "name": "CE",
          "element": "C",
          "coord": [
            -10.196200370788574,
            -11.020999908447266,
            -10.686400413513184
          ]
        },
        {
          "atom_index": 4100,
          "name": "NZ",
          "element": "N",
          "coord": [
            -10.148699760437012,
            -11.093000411987305,
            -10.807299613952637
          ]
        }
      ]
    },
    {
      "id": "J:46",
      "chain": "J",
      "resseq": 46,
      "icode": "",
      "resname": "LEU",
      "hetflag": " ",
      "sasa": 0.0,
      "atoms": [
        {
          "atom_index": 4101,
          "name": "N",
          "element": "N",
          "coord": [
            -10.107799530029297,
            -10.495699882507324,
            -10.330599784851074
          ]
        },
        {
          "atom_index": 4102,
          "name": "CA",
          "element": "C",
          "coord": [
            -10.098699569702148,
            -10.350199699401855,
            -10.34589958190918
          ]
        },
        {
          "atom_index": 4103,
          "name": "C",
          "element": "C",
          "coord": [
            -10.045999526977539,
            -10.324899673461914,
            -10.485699653625488
          ]
        },
        {
          "atom_index": 4104,
          "name": "O",
          "element": "O",
          "coord": [
            -9.931300163269043,
            -10.354299545288086,
            -10.51550006866455
          ]
        },
        {
          "atom_index": 4105,
          "name": "CB",
          "element": "C",
          "coord": [
            -10.003999710083008,
            -10.29010009765625,
            -10.242600440979004
          ]
        },
        {
          "atom_index": 4106,
          "name": "CG",
          "element": "C",
          "coord": [
            -10.045100212097168,
            -10.312999725341797,
            -10.097299575805664
          ]
        },
        {
          "atom_index": 4107,
          "name": "CD1",
          "element": "C",
          "coord": [
            -9.946100234985352,
            -10.247599601745605,
            -10.00409984588623
          ]
        },
        {
          "atom_index": 4108,
          "name": "CD2",
          "element": "C",
          "coord": [
            -10.182499885559082,
            -10.256500244140625,
            -10.075400352478027
          ]
        }
      ]
    },
    {
      "id": "J:47",
      "chain": "J",
      "resseq": 47,
      "icode": "",
      "resname": "CYS",
      "hetflag": " ",
      "sasa": 0.0,
      "atoms": [
        {
          "atom_index": 4109,
          "name": "N",
          "element": "N",
          "coord": [
            -10.131099700927734,
            -10.269700050354004,
            -10.571200370788574
          ]
        },
        {
          "atom_index": 4110,
          "name": "CA",
          "element": "C",
          "coord": [
            -10.096400260925293,
            -10.245699882507324,
            -10.710700035095215
          ]
        },
        {
          "atom_index": 4111,
          "name": "C",
          "element": "C",
          "coord": [
            -10.064599990844727,
            -10.103699684143066,
            -10.750499725341797
          ]
        },
        {
          "atom_index": 4112,
          "name": "O",
          "element": "O",
          "coord": [
            -10.057700157165527,
            -10.013899803161621,
            -10.666600227355957
          ]
        },
        {
          "atom_index": 4113,
          "name": "CB",
          "element": "C",
          "coord": [
            -10.209099769592285,
            -10.295999526977539,
            -10.798100471496582
          ]
        },
        {
          "atom_index": 4114,
          "name": "SG",
          "element": "S",
          "coord": [
            -10.241299629211426,
            -10.47089958190918,
            -10.767200469970703
          ]
        }
      ]
    },
    {
      "id": "J:48",
      "chain": "J",
      "resseq": 48,
      "icode": "",
      "resname": "LYS",
      "hetflag": " ",
      "sasa": 0.569733738899231,
      "atoms": [
        {
          "atom_index": 4115,
          "name": "N",
          "element": "N",
          "coord": [
            -10.04539966583252,
            -10.085800170898438,
            -10.880900382995605
          ]
        },
        {
          "atom_index": 4116,
          "name": "CA",
          "element": "C",
          "coord": [
            -10.013400077819824,
            -9.956299781799316,
            -10.939599990844727
          ]
        },
        {
          "atom_index": 4117,
          "name": "C",
          "element": "C",
          "coord": [
            -10.141799926757812,
            -9.887999534606934,
            -10.980500221252441
          ]
        },
        {
          "atom_index": 4118,
          "name": "O",
          "element": "O",
          "coord": [
            -10.239100456237793,
            -9.953399658203125,
            -11.017200469970703
          ]
        },
        {
          "atom_index": 4119,
          "name": "CB",
          "element": "C",
          "coord": [
            -9.92609977722168,
            -9.972100257873535,
            -11.064900398254395
          ]
        },
        {
          "atom_index": 4120,
          "name": "CG",
          "element": "C",
          "coord": [
            -9.792799949645996,
            -10.041600227355957,
            -11.0447998046875
          ]
        },
        {
          "atom_index": 4121,
          "name": "CD",
          "element": "C",
          "coord": [
            -9.71310043334961,
            -10.0447998046875,
            -11.174300193786621
          ]
        },
        {
          "atom_index": 4122,
          "name": "CE",
          "element": "C",
          "coord": [
            -9.58240032196045,
            -10.120699882507324,
            -11.157500267028809
          ]
        },
        {
          "atom_index": 4123,
          "name": "NZ",
          "element": "N",
          "coord": [
            -9.49209976196289,
            -10.109000205993652,
            -11.276200294494629
          ]
        }
      ]
    },
    {
      "id": "J:49",
      "chain": "J",
      "resseq": 49,
      "icode": "",
      "resname": "LEU",
      "hetflag": " ",
      "sasa": 2.671046733856201,
      "atoms": [
        {
          "atom_index": 4124,
          "name": "N",
          "element": "N",
          "coord": [
            -10.140899658203125,
            -9.755999565124512,
            -10.975299835205078
          ]
        },
        {
          "atom_index": 4125,
          "name": "CA",
          "element": "C",
          "coord": [
            -10.256699562072754,
            -9.67770004272461,
            -11.013400077819824
          ]
        },
        {
          "atom_index": 4126,
          "name": "C",
          "element": "C",
          "coord": [
            -10.213800430297852,
            -9.589200019836426,
            -11.128000259399414
          ]
        },
        {
          "atom_index": 4127,
          "name": "O",
          "element": "O",
          "coord": [
            -10.132200241088867,
            -9.499300003051758,
            -11.110199928283691
          ]
        },
        {
          "atom_index": 4128,
          "name": "CB",
          "element": "C",
          "coord": [
            -10.302200317382812,
            -9.592700004577637,
            -10.895500183105469
          ]
        },
        {
          "atom_index": 4129,
          "name": "CG",
          "element": "C",
          "coord": [
            -10.448599815368652,
            -9.605299949645996,
            -10.854599952697754
          ]
        },
        {
          "atom_index": 4130,
          "name": "CD1",
          "element": "C",
          "coord": [
            -10.487899780273438,
            -9.750800132751465,
            -10.845199584960938
          ]
        },
        {
          "atom_index": 4131,
          "name": "CD2",
          "element": "C",
          "coord": [
            -10.468799591064453,
            -9.537199974060059,
            -10.721599578857422
          ]
        }
      ]
    },
    {
      "id": "J:49",
      "chain": "J",
      "resseq": 49,
      "icode": "",
      "resname": "LYS",
      "hetflag": " ",
      "sasa": 2.671046733856201,
      "atoms": [
        {
          "atom_index": 4132,
          "name": "N",
          "element": "N",
          "coord": [
            -10.268099784851074,
            -9.615500450134277,
            -11.246100425720215
          ]
        },
        {
          "atom_index": 4133,
          "name": "CA",
          "element": "C",
          "coord": [
            -10.232500076293945,
            -9.53849983215332,
            -11.36520004272461
          ]
        },
        {
          "atom_index": 4134,
          "name": "C",
          "element": "C",
          "coord": [
            -10.084500312805176,
            -9.550299644470215,
            -11.398900032043457
          ]
        },
        {
          "atom_index": 4135,
          "name": "O",
          "element": "O",
          "coord": [
            -10.01830005645752,
            -9.450499534606934,
            -11.42609977722168
          ]
        },
        {
          "atom_index": 4136,
          "name": "CB",
          "element": "C",
          "coord": [
            -10.26990032196045,
            -9.390700340270996,
            -11.34850025177002
          ]
        },
        {
          "atom_index": 4137,
          "name": "CG",
          "element": "C",
          "coord": [
            -10.420000076293945,
            -9.367899894714355,
            -11.350700378417969
          ]
        },
        {
          "atom_index": 4138,
          "name": "CD",
          "element": "C",
          "coord": [
            -10.458900451660156,
            -9.222800254821777,
            -11.331199645996094
          ]
        },
        {
          "atom_index": 4139,
          "name": "CE",
          "element": "C",
          "coord": [
            -10.611200332641602,
            -9.21150016784668,
            -11.325599670410156
          ]
        },
        {
          "atom_index": 4140,
          "name": "NZ",
          "element": "N",
          "coord": [
            -10.65779972076416,
            -9.074799537658691,
            -11.289299964904785
          ]
        }
      ]
    },
    {
      "id": "J:50",
      "chain": "J",
      "resseq": 50,
      "icode": "",
      "resname": "GLY",
      "hetflag": " ",
      "sasa": 1.0324947834014893,
      "atoms": [
        {
          "atom_index": 4141,
          "name": "N",
          "element": "N",
          "coord": [
            -10.03320026397705,
            -9.672900199890137,
            -11.396200180053711
          ]
        },
        {
          "atom_index": 4142,
          "name": "CA",
          "element": "C",
          "coord": [
            -9.893899917602539,
            -9.69480037689209,
            -11.429300308227539
          ]
        },
        {
          "atom_index": 4143,
          "name": "C",
          "element": "C",
          "coord": [
            -9.794899940490723,
            -9.675600051879883,
            -11.316800117492676
          ]
        },
        {
          "atom_index": 4144,
          "name": "O",
          "element": "O",
          "coord": [
            -9.705300331115723,
            -9.758399963378906,
            -11.300299644470215
          ]
        }
      ]
    },
    {
      "id": "J:51",
      "chain": "J",
      "resseq": 51,
      "icode": "",
      "resname": "ILE",
      "hetflag": " ",
      "sasa": 0.7098401784896851,
      "atoms": [
        {
          "atom_index": 4145,
          "name": "N",
          "element": "N",
          "coord": [
            -9.809399604797363,
            -9.567999839782715,
            -11.23960018157959
          ]
        },
        {
          "atom_index": 4146,
          "name": "CA",
          "element": "C",
          "coord": [
            -9.717100143432617,
            -9.541299819946289,
            -11.129300117492676
          ]
        },
        {
          "atom_index": 4147,
          "name": "C",
          "element": "C",
          "coord": [
            -9.734999656677246,
            -9.638199806213379,
            -11.013899803161621
          ]
        },
        {
          "atom_index": 4148,
          "name": "O",
          "element": "O",
          "coord": [
            -9.84689998626709,
            -9.67650032043457,
            -10.981399536132812
          ]
        },
        {
          "atom_index": 4149,
          "name": "CB",
          "element": "C",
          "coord": [
            -9.733499526977539,
            -9.399200439453125,
            -11.073800086975098
          ]
        },
        {
          "atom_index": 4150,
          "name": "CG1",
          "element": "C",
          "coord": [
            -9.708800315856934,
            -9.295900344848633,
            -11.184000015258789
          ]
        },
        {
          "atom_index": 4151,
          "name": "CG2",
          "element": "C",
          "coord": [
            -9.6358003616333,
            -9.377599716186523,
            -10.959799766540527
          ]
        },
        {
          "atom_index": 4152,
          "name": "CD1",
          "element": "C",
          "coord": [
            -9.820300102233887,
            -9.284500122070312,
            -11.284700393676758
          ]
        }
      ]
    },
    {
      "id": "J:52",
      "chain": "J",
      "resseq": 52,
      "icode": "",
      "resname": "ALA",
      "hetflag": " ",
      "sasa": 0.0,
      "atoms": [
        {
          "atom_index": 4153,
          "name": "N",
          "element": "N",
          "coord": [
            -9.62440013885498,
            -9.678199768066406,
            -10.952199935913086
          ]
        },
        {
          "atom_index": 4154,
          "name": "CA",
          "element": "C",
          "coord": [
            -9.631600379943848,
            -9.77079963684082,
            -10.840499877929688
          ]
        },
        {
          "atom_index": 4155,
          "name": "C",
          "element": "C",
          "coord": [
            -9.632399559020996,
            -9.694700241088867,
            -10.708600044250488
          ]
        },
        {
          "atom_index": 4156,
          "name": "O",
          "element": "O",
          "coord": [
            -9.59850025177002,
            -9.576899528503418,
            -10.703200340270996
          ]
        },
        {
          "atom_index": 4157,
          "name": "CB",
          "element": "C",
          "coord": [
            -9.515000343322754,
            -9.867400169372559,
            -10.844599723815918
          ]
        }
      ]
    },
    {
      "id": "J:53",
      "chain": "J",
      "resseq": 53,
      "icode": "",
      "resname": "PRO",
      "hetflag": " ",
      "sasa": 0.0,
      "atoms": [
        {
          "atom_index": 4158,
          "name": "N",
          "element": "N",
          "coord": [
            -9.672699928283691,
            -9.761199951171875,
            -10.600099563598633
          ]
        },
        {
          "atom_index": 4159,
          "name": "CA",
          "element": "C",
          "coord": [
            -9.676600456237793,
            -9.696499824523926,
            -10.469300270080566
          ]
        },
        {
          "atom_index": 4160,
          "name": "C",
          "element": "C",
          "coord": [
            -9.536999702453613,
            -9.682299613952637,
            -10.411399841308594
          ]
        },
        {
          "atom_index": 4161,
          "name": "O",
          "element": "O",
          "coord": [
            -9.4399995803833,
            -9.729599952697754,
            -10.469300270080566
          ]
        },
        {
          "atom_index": 4162,
          "name": "CB",
          "element": "C",
          "coord": [
            -9.762299537658691,
            -9.79170036315918,
            -10.388199806213379
          ]
        },
        {
          "atom_index": 4163,
          "name": "CG",
          "element": "C",
          "coord": [
            -9.724699974060059,
            -9.92490005493164,
            -10.44480037689209
          ]
        },
        {
          "atom_index": 4164,
          "name": "CD",
          "element": "C",
          "coord": [
            -9.725700378417969,
            -9.898300170898438,
            -10.592399597167969
          ]
        }
      ]
    },
    {
      "id": "J:54",
      "chain": "J",
      "resseq": 54,
      "icode": "",
      "resname": "LEU",
      "hetflag": " ",
      "sasa": 0.0,
      "atoms": [
        {
          "atom_index": 4165,
          "name": "N",
          "element": "N",
          "coord": [
            -9.527799606323242,
            -9.6181001663208,
            -10.295999526977539
          ]
        },
        {
          "atom_index": 4166,
          "name": "CA",
          "element": "C",
          "coord": [
            -9.400400161743164,
            -9.598899841308594,
            -10.228899955749512
          ]
        },
        {
          "atom_index": 4167,
          "name": "C",
          "element": "C",
          "coord": [
            -9.400899887084961,
            -9.671899795532227,
            -10.095600128173828
          ]
        },
        {
          "atom_index": 4168,
          "name": "O",
          "element": "O",
          "coord": [
            -9.468099594116211,
            -9.628999710083008,
            -10.003299713134766
          ]
        },
        {
          "atom_index": 4169,
          "name": "CB",
          "element": "C",
          "coord": [
            -9.376099586486816,
            -9.45009994506836,
            -10.204500198364258
          ]
        },
        {
          "atom_index": 4170,
          "name": "CG",
          "element": "C",
          "coord": [
            -9.26099967956543,
            -9.417099952697754,
            -10.109000205993652
          ]
        },
        {
          "atom_index": 4171,
          "name": "CD1",
          "element": "C",
          "coord": [
            -9.130999565124512,
            -9.464799880981445,
            -10.168700218200684
          ]
        },
        {
          "atom_index": 4172,
          "name": "CD2",
          "element": "C",
          "coord": [
            -9.255200386047363,
            -9.267600059509277,
            -10.08329963684082
          ]
        }
      ]
    },
    {
      "id": "J:55",
      "chain": "J",
      "resseq": 55,
      "icode": "",
      "resname": "GLN",
      "hetflag": " ",
      "sasa": 0.0,
      "atoms": [
        {
          "atom_index": 4173,
          "name": "N",
          "element": "N",
          "coord": [
            -9.327500343322754,
            -9.782099723815918,
            -10.084699630737305
          ]
        },
        {
          "atom_index": 4174,
          "name": "CA",
          "element": "C",
          "coord": [
            -9.32349967956543,
            -9.855299949645996,
            -9.958499908447266
          ]
        },
        {
          "atom_index": 4175,
          "name": "C",
          "element": "C",
          "coord": [
            -9.225700378417969,
            -9.789299964904785,
            -9.864700317382812
          ]
        },
        {
          "atom_index": 4176,
          "name": "O",
          "element": "O",
          "coord": [
            -9.121999740600586,
            -9.742500305175781,
            -9.907500267028809
          ]
        },
        {
          "atom_index": 4177,
          "name": "CB",
          "element": "C",
          "coord": [
            -9.277600288391113,
            -9.998100280761719,
            -9.979000091552734
          ]
        },
        {
          "atom_index": 4178,
          "name": "CG",
          "element": "C",
          "coord": [
            -9.363800048828125,
            -10.078399658203125,
            -10.069000244140625
          ]
        },
        {
          "atom_index": 4179,
          "name": "CD",
          "element": "C",
          "coord": [
            -9.34160041809082,
            -10.226099967956543,
            -10.047599792480469
          ]
        },
        {
          "atom_index": 4180,
          "name": "OE1",
          "element": "O",
          "coord": [
            -9.362600326538086,
            -10.277600288391113,
            -9.936599731445312
          ]
        },
        {
          "atom_index": 4181,
          "name": "NE2",
          "element": "N",
          "coord": [
            -9.298500061035156,
            -10.295999526977539,
            -10.153300285339355
          ]
        }
      ]
    },
    {
      "id": "J:56",
      "chain": "J",
      "resseq": 56,
      "icode": "",
      "resname": "LEU",
      "hetflag": " ",
      "sasa": 0.0,
      "atoms": [
        {
          "atom_index": 4182,
          "name": "N",
          "element": "N",
          "coord": [
            -9.258199691772461,
            -9.784799575805664,
            -9.736700057983398
          ]
        },
        {
          "atom_index": 4183,
          "name": "CA",
          "element": "C",
          "coord": [
            -9.16759967803955,
            -9.72599983215332,
            -9.640199661254883
          ]
        },
        {
          "atom_index": 4184,
          "name": "C",
          "element": "C",
          "coord": [
            -9.114899635314941,
            -9.84220027923584,
            -9.557600021362305
          ]
        },
        {
          "atom_index": 4185,
          "name": "O",
          "element": "O",
          "coord": [
            -9.017399787902832,
            -9.829700469970703,
            -9.482399940490723
          ]
        },
        {
          "atom_index": 4186,
          "name": "CB",
          "element": "C",
          "coord": [
            -9.239999771118164,
            -9.625900268554688,
            -9.550000190734863
          ]
        },
        {
          "atom_index": 4187,
          "name": "CG",
          "element": "C",
          "coord": [
            -9.302399635314941,
            -9.502599716186523,
            -9.61520004272461
          ]
        },
        {
          "atom_index": 4188,
          "name": "CD1",
          "element": "C",
          "coord": [
            -9.332500457763672,
            -9.400899887084961,
            -9.506400108337402
          ]
        },
        {
          "atom_index": 4189,
          "name": "CD2",
          "element": "C",
          "coord": [
            -9.208000183105469,
            -9.442899703979492,
            -9.719099998474121
          ]
        }
      ]
    },
    {
      "id": "J:57",
      "chain": "J",
      "resseq": 57,
      "icode": "",
      "resname": "GLY",
      "hetflag": " ",
      "sasa": 0.0,
      "atoms": [
        {
          "atom_index": 4190,
          "name": "N",
          "element": "N",
          "coord": [
            -9.180500030517578,
            -9.956399917602539,
            -9.573399543762207
          ]
        },
        {
          "atom_index": 4191,
          "name": "CA",
          "element": "C",
          "coord": [
            -9.139800071716309,
            -10.074700355529785,
            -9.501399993896484
          ]
        },
        {
          "atom_index": 4192,
          "name": "C",
          "element": "C",
          "coord": [
            -9.119999885559082,
            -10.052200317382812,
            -9.353300094604492
          ]
        },
        {
          "atom_index": 4193,
          "name": "O",
          "element": "O",
          "coord": [
            -9.215200424194336,
            -10.027799606323242,
            -9.27910041809082
          ]
        }
      ]
    },
    {
      "id": "J:58",
      "chain": "J",
      "resseq": 58,
      "icode": "",
      "resname": "LYS",
      "hetflag": " ",
      "sasa": 0.5162473917007446,
      "atoms": [
        {
          "atom_index": 4194,
          "name": "N",
          "element": "N",
          "coord": [
            -8.99489974975586,
            -10.060700416564941,
            -9.31029987335205
          ]
        },
        {
          "atom_index": 4195,
          "name": "CA",
          "element": "C",
          "coord": [
            -8.959600448608398,
            -10.044599533081055,
            -9.1697998046875
          ]
        },
        {
          "atom_index": 4196,
          "name": "C",
          "element": "C",
          "coord": [
            -8.958900451660156,
            -9.899200439453125,
            -9.126500129699707
          ]
        },
        {
          "atom_index": 4197,
          "name": "O",
          "element": "O",
          "coord": [
            -8.944700241088867,
            -9.870200157165527,
            -9.007800102233887
          ]
        },
        {
          "atom_index": 4198,
          "name": "CB",
          "element": "C",
          "coord": [
            -8.822099685668945,
            -10.107799530029297,
            -9.14330005645752
          ]
        },
        {
          "atom_index": 4199,
          "name": "CG",
          "element": "C",
          "coord": [
            -8.724100112915039,
            -10.095199584960938,
            -9.26140022277832
          ]
        },
        {
          "atom_index": 4200,
          "name": "CD",
          "element": "C",
          "coord": [
            -8.759400367736816,
            -10.194100379943848,
            -9.374600410461426
          ]
        },
        {
          "atom_index": 4201,
          "name": "CE",
          "element": "C",
          "coord": [
            -8.704700469970703,
            -10.151300430297852,
            -9.511199951171875
          ]
        },
        {
          "atom_index": 4202,
          "name": "NZ",
          "element": "N",
          "coord": [
            -8.775300025939941,
            -10.032400131225586,
            -9.568499565124512
          ]
        }
      ]
    },
    {
      "id": "J:59",
      "chain": "J",
      "resseq": 59,
      "icode": "",
      "resname": "CYS",
      "hetflag": " ",
      "sasa": 0.0,
      "atoms": [
        {
          "atom_index": 4203,
          "name": "N",
          "element": "N",
          "coord": [
            -8.976200103759766,
            -9.808600425720215,
            -9.222100257873535
          ]
        },
        {
          "atom_index": 4204,
          "name": "CA",
          "element": "C",
          "coord": [
            -8.976099967956543,
            -9.665399551391602,
            -9.193599700927734
          ]
        },
        {
          "atom_index": 4205,
          "name": "C",
          "element": "C",
          "coord": [
            -9.113800048828125,
            -9.601799964904785,
            -9.189900398254395
          ]
        },
        {
          "atom_index": 4206,
          "name": "O",
          "element": "O",
          "coord": [
            -9.211299896240234,
            -9.661800384521484,
            -9.234000205993652
          ]
        },
        {
          "atom_index": 4207,
          "name": "CB",
          "element": "C",
          "coord": [
            -8.889200210571289,
            -9.595499992370605,
            -9.29740047454834
          ]
        },
        {
          "atom_index": 4208,
          "name": "SG",
          "element": "S",
          "coord": [
            -8.718999862670898,
            -9.656399726867676,
            -9.281000137329102
          ]
        }
      ]
    },
    {
      "id": "J:60",
      "chain": "J",
      "resseq": 60,
      "icode": "",
      "resname": "ASN",
      "hetflag": " ",
      "sasa": 0.0,
      "atoms": [
        {
          "atom_index": 4209,
          "name": "N",
          "element": "N",
          "coord": [
            -9.121700286865234,
            -9.481100082397461,
            -9.134599685668945
          ]
        },
        {
          "atom_index": 4210,
          "name": "CA",
          "element": "C",
          "coord": [
            -9.247400283813477,
            -9.40779972076416,
            -9.13070011138916
          ]
        },
        {
          "atom_index": 4211,
          "name": "C",
          "element": "C",
          "coord": [
            -9.225299835205078,
            -9.271699905395508,
            -9.19729995727539
          ]
        },
        {
          "atom_index": 4212,
          "name": "O",
          "element": "O",
          "coord": [
            -9.11299991607666,
            -9.238800048828125,
            -9.233699798583984
          ]
        },
        {
          "atom_index": 4213,
          "name": "CB",
          "element": "C",
          "coord": [
            -9.296899795532227,
            -9.390999794006348,
            -8.987099647521973
          ]
        },
        {
          "atom_index": 4214,
          "name": "CG",
          "element": "C",
          "coord": [
            -9.206899642944336,
            -9.303999900817871,
            -8.903499603271484
          ]
        },
        {
          "atom_index": 4215,
          "name": "OD1",
          "element": "O",
          "coord": [
            -9.146499633789062,
            -9.209099769592285,
            -8.952500343322754
          ]
        },
        {
          "atom_index": 4216,
          "name": "ND2",
          "element": "N",
          "coord": [
            -9.199700355529785,
            -9.334199905395508,
            -8.775099754333496
          ]
        }
      ]
    },
    {
      "id": "J:61",
      "chain": "J",
      "resseq": 61,
      "icode": "",
      "resname": "ILE",
      "hetflag": " ",
      "sasa": 0.0,
      "atoms": [
        {
          "atom_index": 4217,
          "name": "N",
          "element": "N",
          "coord": [
            -9.330599784851074,
            -9.192399978637695,
            -9.214200019836426
          ]
        },
        {
          "atom_index": 4218,
          "name": "CA",
          "element": "C",
          "coord": [
            -9.315899848937988,
            -9.062000274658203,
            -9.279000282287598
          ]
        },
        {
          "atom_index": 4219,
          "name": "C",
          "element": "C",
          "coord": [
            -9.20199966430664,
            -8.980999946594238,
            -9.218700408935547
          ]
        },
        {
          "atom_index": 4220,
          "name": "O",
          "element": "O",
          "coord": [
            -9.124300003051758,
            -8.92039966583252,
            -9.291899681091309
          ]
        },
        {
          "atom_index": 4221,
          "name": "CB",
          "element": "C",
          "coord": [
            -9.445599555969238,
            -8.97700023651123,
            -9.270099639892578
          ]
        },
        {
          "atom_index": 4222,
          "name": "CG1",
          "element": "C",
          "coord": [
            -9.564599990844727,
            -9.05370044708252,
            -9.328399658203125
          ]
        },
        {
          "atom_index": 4223,
          "name": "CG2",
          "element": "C",
          "coord": [
            -9.428199768066406,
            -8.848699569702148,
            -9.348600387573242
          ]
        },
        {
          "atom_index": 4224,
          "name": "CD1",
          "element": "C",
          "coord": [
            -9.551199913024902,
            -9.085200309753418,
            -9.4753999710083
          ]
        }
      ]
    },
    {
      "id": "J:62",
      "chain": "J",
      "resseq": 62,
      "icode": "",
      "resname": "ALA",
      "hetflag": " ",
      "sasa": 0.0,
      "atoms": [
        {
          "atom_index": 4225,
          "name": "N",
          "element": "N",
          "coord": [
            -9.192000389099121,
            -8.98009967803955,
            -9.08590030670166
          ]
        },
        {
          "atom_index": 4226,
          "name": "CA",
          "element": "C",
          "coord": [
            -9.086099624633789,
            -8.905799865722656,
            -9.0177001953125
          ]
        },
        {
          "atom_index": 4227,
          "name": "C",
          "element": "C",
          "coord": [
            -8.948200225830078,
            -8.953700065612793,
            -9.061300277709961
          ]
        },
        {
          "atom_index": 4228,
          "name": "O",
          "element": "O",
          "coord": [
            -8.86520004272461,
            -8.873700141906738,
            -9.103400230407715
          ]
        },
        {
          "atom_index": 4229,
          "name": "CB",
          "element": "C",
          "coord": [
            -9.10099983215332,
            -8.919500350952148,
            -8.867300033569336
          ]
        }
      ]
    },
    {
      "id": "J:63",
      "chain": "J",
      "resseq": 63,
      "icode": "",
      "resname": "GLY",
      "hetflag": " ",
      "sasa": 0.0,
      "atoms": [
        {
          "atom_index": 4230,
          "name": "N",
          "element": "N",
          "coord": [
            -8.923700332641602,
            -9.083700180053711,
            -9.051199913024902
          ]
        },
        {
          "atom_index": 4231,
          "name": "CA",
          "element": "C",
          "coord": [
            -8.795100212097168,
            -9.136799812316895,
            -9.091300010681152
          ]
        },
        {
          "atom_index": 4232,
          "name": "C",
          "element": "C",
          "coord": [
            -8.758899688720703,
            -9.096500396728516,
            -9.23289966583252
          ]
        },
        {
          "atom_index": 4233,
          "name": "O",
          "element": "O",
          "coord": [
            -8.65429973602295,
            -9.03600025177002,
            -9.25790023803711
          ]
        }
      ]
    },
    {
      "id": "J:64",
      "chain": "J",
      "resseq": 64,
      "icode": "",
      "resname": "TRP",
      "hetflag": " ",
      "sasa": 0.0,
      "atoms": [
        {
          "atom_index": 4234,
          "name": "N",
          "element": "N",
          "coord": [
            -8.847000122070312,
            -9.13010025024414,
            -9.326000213623047
          ]
        },
        {
          "atom_index": 4235,
          "name": "CA",
          "element": "C",
          "coord": [
            -8.828499794006348,
            -9.099599838256836,
            -9.467499732971191
          ]
        },
        {
          "atom_index": 4236,
          "name": "C",
          "element": "C",
          "coord": [
            -8.785499572753906,
            -8.955599784851074,
            -9.493900299072266
          ]
        },
        {
          "atom_index": 4237,
          "name": "O",
          "element": "O",
          "coord": [
            -8.677300453186035,
            -8.931400299072266,
            -9.546899795532227
          ]
        },
        {
          "atom_index": 4238,
          "name": "CB",
          "element": "C",
          "coord": [
            -8.958700180053711,
            -9.131500244140625,
            -9.54170036315918
          ]
        },
        {
          "atom_index": 4239,
          "name": "CG",
          "element": "C",
          "coord": [
            -8.965100288391113,
            -9.086199760437012,
            -9.683600425720215
          ]
        },
        {
          "atom_index": 4240,
          "name": "CD1",
          "element": "C",
          "coord": [
            -8.869600296020508,
            -9.102100372314453,
            -9.77910041809082
          ]
        },
        {
          "atom_index": 4241,
          "name": "CD2",
          "element": "C",
          "coord": [
            -9.076899528503418,
            -9.023200035095215,
            -9.748299598693848
          ]
        },
        {
          "atom_index": 4242,
          "name": "NE1",
          "element": "N",
          "coord": [
            -8.914600372314453,
            -9.053500175476074,
            -9.899700164794922
          ]
        },
        {
          "atom_index": 4243,
          "name": "CE2",
          "element": "C",
          "coord": [
            -9.041500091552734,
            -9.004599571228027,
            -9.883700370788574
          ]
        },
        {
          "atom_index": 4244,
          "name": "CE3",
          "element": "C",
          "coord": [
            -9.203800201416016,
            -8.980999946594238,
            -9.70479965209961
          ]
        },
        {
          "atom_index": 4245,
          "name": "CZ2",
          "element": "C",
          "coord": [
            -9.128199577331543,
            -8.945699691772461,
            -9.976499557495117
          ]
        },
        {
          "atom_index": 4246,
          "name": "CZ3",
          "element": "C",
          "coord": [
            -9.289999961853027,
            -8.922599792480469,
            -9.797100067138672
          ]
        },
        {
          "atom_index": 4247,
          "name": "CH2",
          "element": "C",
          "coord": [
            -9.251700401306152,
            -8.905599594116211,
            -9.931400299072266
          ]
        }
      ]
    },
    {
      "id": "J:65",
      "chain": "J",
      "resseq": 65,
      "icode": "",
      "resname": "LEU",
      "hetflag": " ",
      "sasa": 0.0,
      "atoms": [
        {
          "atom_index": 4248,
          "name": "N",
          "element": "N",
          "coord": [
            -8.86929988861084,
            -8.860099792480469,
            -9.455599784851074
          ]
        },
        {
          "atom_index": 4249,
          "name": "CA",
          "element": "C",
          "coord": [
            -8.838700294494629,
            -8.719099998474121,
            -9.477800369262695
          ]
        },
        {
          "atom_index": 4250,
          "name": "C",
          "element": "C",
          "coord": [
            -8.714500427246094,
            -8.669899940490723,
            -9.404600143432617
          ]
        },
        {
          "atom_index": 4251,
          "name": "O",
          "element": "O",
          "coord": [
            -8.633500099182129,
            -8.597900390625,
            -9.462599754333496
          ]
        },
        {
          "atom_index": 4252,
          "name": "CB",
          "element": "C",
          "coord": [
            -8.958700180053711,
            -8.631699562072754,
            -9.440099716186523
          ]
        },
        {
          "atom_index": 4253,
          "name": "CG",
          "element": "C",
          "coord": [
            -9.082599639892578,
            -8.652600288391113,
            -9.527199745178223
          ]
        },
        {
          "atom_index": 4254,
          "name": "CD1",
          "element": "C",
          "coord": [
            -9.193699836730957,
            -8.558799743652344,
            -9.480999946594238
          ]
        },
        {
          "atom_index": 4255,
          "name": "CD2",
          "element": "C",
          "coord": [
            -9.04699993133545,
            -8.627599716186523,
            -9.673500061035156
          ]
        }
      ]
    },
    {
      "id": "J:66",
      "chain": "J",
      "resseq": 66,
      "icode": "",
      "resname": "LEU",
      "hetflag": " ",
      "sasa": 0.0,
      "atoms": [
        {
          "atom_index": 4256,
          "name": "N",
          "element": "N",
          "coord": [
            -8.699399948120117,
            -8.707900047302246,
            -9.277899742126465
          ]
        },
        {
          "atom_index": 4257,
          "name": "CA",
          "element": "C",
          "coord": [
            -8.58329963684082,
            -8.665300369262695,
            -9.199899673461914
          ]
        },
        {
          "atom_index": 4258,
          "name": "C",
          "element": "C",
          "coord": [
            -8.453399658203125,
            -8.725500106811523,
            -9.251500129699707
          ]
        },
        {
          "atom_index": 4259,
          "name": "O",
          "element": "O",
          "coord": [
            -8.347700119018555,
            -8.663000106811523,
            -9.243000030517578
          ]
        },
        {
          "atom_index": 4260,
          "name": "CB",
          "element": "C",
          "coord": [
            -8.599800109863281,
            -8.70199966430664,
            -9.052499771118164
          ]
        },
        {
          "atom_index": 4261,
          "name": "CG",
          "element": "C",
          "coord": [
            -8.68220043182373,
            -8.606900215148926,
            -8.965900421142578
          ]
        },
        {
          "atom_index": 4262,
          "name": "CD1",
          "element": "C",
          "coord": [
            -8.678799629211426,
            -8.653499603271484,
            -8.821599960327148
          ]
        },
        {
          "atom_index": 4263,
          "name": "CD2",
          "element": "C",
          "coord": [
            -8.626299858093262,
            -8.467300415039062,
            -8.97719955444336
          ]
        }
      ]
    },
    {
      "id": "J:67",
      "chain": "J",
      "resseq": 67,
      "icode": "",
      "resname": "GLY",
      "hetflag": " ",
      "sasa": 0.0,
      "atoms": [
        {
          "atom_index": 4264,
          "name": "N",
          "element": "N",
          "coord": [
            -8.46150016784668,
            -8.847000122070312,
            -9.304400444030762
          ]
        },
        {
          "atom_index": 4265,
          "name": "CA",
          "element": "C",
          "coord": [
            -8.342399597167969,
            -8.911499977111816,
            -9.355999946594238
          ]
        },
        {
          "atom_index": 4266,
          "name": "C",
          "element": "C",
          "coord": [
            -8.280400276184082,
            -9.011199951171875,
            -9.259599685668945
          ]
        },
        {
          "atom_index": 4267,
          "name": "O",
          "element": "O",
          "coord": [
            -8.16100025177002,
            -9.039400100708008,
            -9.267499923706055
          ]
        }
      ]
    },
    {
      "id": "J:68",
      "chain": "J",
      "resseq": 68,
      "icode": "",
      "resname": "ASN",
      "hetflag": " ",
      "sasa": 0.0,
      "atoms": [
        {
          "atom_index": 4268,
          "name": "N",
          "element": "N",
          "coord": [
            -8.36050033569336,
            -9.064200401306152,
            -9.167699813842773
          ]
        },
        {
          "atom_index": 4269,
          "name": "CA",
          "element": "C",
          "coord": [
            -8.311100006103516,
            -9.162799835205078,
            -9.072500228881836
          ]
        },
        {
          "atom_index": 4270,
          "name": "C",
          "element": "C",
          "coord": [
            -8.224499702453613,
            -9.263699531555176,
            -9.147700309753418
          ]
        },
        {
          "atom_index": 4271,
          "name": "O",
          "element": "O",
          "coord": [
            -8.256799697875977,
            -9.303500175476074,
            -9.258899688720703
          ]
        },
        {
          "atom_index": 4272,
          "name": "CB",
          "element": "C",
          "coord": [
            -8.428999900817871,
            -9.233599662780762,
            -9.005599975585938
          ]
        },
        {
          "atom_index": 4273,
          "name": "CG",
          "element": "C",
          "coord": [
            -8.385499954223633,
            -9.341699600219727,
            -8.909199714660645
          ]
        },
        {
          "atom_index": 4274,
          "name": "OD1",
          "element": "O",
          "coord": [
            -8.335700035095215,
            -9.446700096130371,
            -8.949700355529785
          ]
        },
        {
          "atom_index": 4275,
          "name": "ND2",
          "element": "N",
          "coord": [
            -8.40410041809082,
            -9.316399574279785,
            -8.780099868774414
          ]
        }
      ]
    },
    {
      "id": "J:69",
      "chain": "J",
      "resseq": 69,
      "icode": "",
      "resname": "PRO",
      "hetflag": " ",
      "sasa": 0.0,
      "atoms": [
        {
          "atom_index": 4276,
          "name": "N",
          "element": "N",
          "coord": [
            -8.112299919128418,
            -9.305299758911133,
            -9.087400436401367
          ]
        },
        {
          "atom_index": 4277,
          "name": "CA",
          "element": "C",
          "coord": [
            -8.01509952545166,
            -9.400899887084961,
            -9.141799926757812
          ]
        },
        {
          "atom_index": 4278,
          "name": "C",
          "element": "C",
          "coord": [
            -8.071399688720703,
            -9.526399612426758,
            -9.209199905395508
          ]
        },
        {
          "atom_index": 4279,
          "name": "O",
          "element": "O",
          "coord": [
            -8.038299560546875,
            -9.556900024414062,
            -9.323800086975098
          ]
        },
        {
          "atom_index": 4280,
          "name": "CB",
          "element": "C",
          "coord": [
            -7.930099964141846,
            -9.434700012207031,
            -9.019800186157227
          ]
        },
        {
          "atom_index": 4281,
          "name": "CG",
          "element": "C",
          "coord": [
            -7.925300121307373,
            -9.304300308227539,
            -8.947999954223633
          ]
        },
        {
          "atom_index": 4282,
          "name": "CD",
          "element": "C",
          "coord": [
            -8.07040023803711,
            -9.260000228881836,
            -8.95359992980957
          ]
        }
      ]
    },
    {
      "id": "J:70",
      "chain": "J",
      "resseq": 70,
      "icode": "",
      "resname": "GLU",
      "hetflag": " ",
      "sasa": 0.2837687134742737,
      "atoms": [
        {
          "atom_index": 4283,
          "name": "N",
          "element": "N",
          "coord": [
            -8.155500411987305,
            -9.598999977111816,
            -9.136899948120117
          ]
        },
        {
          "atom_index": 4284,
          "name": "CA",
          "element": "C",
          "coord": [
            -8.215499877929688,
            -9.722000122070312,
            -9.187299728393555
          ]
        },
        {
          "atom_index": 4285,
          "name": "C",
          "element": "C",
          "coord": [
            -8.303299903869629,
            -9.706100463867188,
            -9.312100410461426
          ]
        },
        {
          "atom_index": 4286,
          "name": "O",
          "element": "O",
          "coord": [
            -8.336299896240234,
            -9.804300308227539,
            -9.377699851989746
          ]
        },
        {
          "atom_index": 4287,
          "name": "CB",
          "element": "C",
          "coord": [
            -8.297699928283691,
            -9.785599708557129,
            -9.075799942016602
          ]
        },
        {
          "atom_index": 4288,
          "name": "CG",
          "element": "C",
          "coord": [
            -8.217700004577637,
            -9.81779956817627,
            -8.950900077819824
          ]
        },
        {
          "atom_index": 4289,
          "name": "CD",
          "element": "C",
          "coord": [
            -8.131699562072754,
            -9.941300392150879,
            -8.967900276184082
          ]
        },
        {
          "atom_index": 4290,
          "name": "OE1",
          "element": "O",
          "coord": [
            -8.045299530029297,
            -9.941800117492676,
            -9.058300018310547
          ]
        },
        {
          "atom_index": 4291,
          "name": "OE2",
          "element": "O",
          "coord": [
            -8.151100158691406,
            -10.038100242614746,
            -8.890999794006348
          ]
        }
      ]
    },
    {
      "id": "J:71",
      "chain": "J",
      "resseq": 71,
      "icode": "",
      "resname": "CYS",
      "hetflag": " ",
      "sasa": 0.0,
      "atoms": [
        {
          "atom_index": 4292,
          "name": "N",
          "element": "N",
          "coord": [
            -8.34060001373291,
            -9.583100318908691,
            -9.345000267028809
          ]
        },
        {
          "atom_index": 4293,
          "name": "CA",
          "element": "C",
          "coord": [
            -8.42710018157959,
            -9.558699607849121,
            -9.460200309753418
          ]
        },
        {
          "atom_index": 4294,
          "name": "C",
          "element": "C",
          "coord": [
            -8.350899696350098,
            -9.50730037689209,
            -9.581500053405762
          ]
        },
        {
          "atom_index": 4295,
          "name": "O",
          "element": "O",
          "coord": [
            -8.394000053405762,
            -9.411800384521484,
            -9.647000312805176
          ]
        },
        {
          "atom_index": 4296,
          "name": "CB",
          "element": "C",
          "coord": [
            -8.537199974060059,
            -9.45829963684082,
            -9.422300338745117
          ]
        },
        {
          "atom_index": 4297,
          "name": "SG",
          "element": "S",
          "coord": [
            -8.604499816894531,
            -9.489500045776367,
            -9.25629997253418
          ]
        }
      ]
    },
    {
      "id": "J:72",
      "chain": "J",
      "resseq": 72,
      "icode": "",
      "resname": "ASP",
      "hetflag": " ",
      "sasa": 0.0,
      "atoms": [
        {
          "atom_index": 4298,
          "name": "N",
          "element": "N",
          "coord": [
            -8.23840045928955,
            -9.570699691772461,
            -9.612500190734863
          ]
        },
        {
          "atom_index": 4299,
          "name": "CA",
          "element": "C",
          "coord": [
            -8.158699989318848,
            -9.527400016784668,
            -9.726799964904785
          ]
        },
        {
          "atom_index": 4300,
          "name": "C",
          "element": "C",
          "coord": [
            -8.22029972076416,
            -9.57129955291748,
            -9.85890007019043
          ]
        },
        {
          "atom_index": 4301,
          "name": "O",
          "element": "O",
          "coord": [
            -8.200400352478027,
            -9.507100105285645,
            -9.961999893188477
          ]
        },
        {
          "atom_index": 4302,
          "name": "CB",
          "element": "C",
          "coord": [
            -8.014800071716309,
            -9.579400062561035,
            -9.714799880981445
          ]
        },
        {
          "atom_index": 4303,
          "name": "CG",
          "element": "C",
          "coord": [
            -7.936699867248535,
            -9.510199546813965,
            -9.603400230407715
          ]
        },
        {
          "atom_index": 4304,
          "name": "OD1",
          "element": "O",
          "coord": [
            -7.929900169372559,
            -9.385299682617188,
            -9.603799819946289
          ]
        },
        {
          "atom_index": 4305,
          "name": "OD2",
          "element": "O",
          "coord": [
            -7.881700038909912,
            -9.580699920654297,
            -9.51609992980957
          ]
        }
      ]
    },
    {
      "id": "J:73",
      "chain": "J",
      "resseq": 73,
      "icode": "",
      "resname": "LEU",
      "hetflag": " ",
      "sasa": 2.194051504135132,
      "atoms": [
        {
          "atom_index": 4306,
          "name": "N",
          "element": "N",
          "coord": [
            -8.295900344848633,
            -9.680299758911133,
            -9.8548002243042
          ]
        },
        {
          "atom_index": 4307,
          "name": "CA",
          "element": "C",
          "coord": [
            -8.361300468444824,
            -9.730899810791016,
            -9.97439956665039
          ]
        },
        {
          "atom_index": 4308,
          "name": "C",
          "element": "C",
          "coord": [
            -8.446599960327148,
            -9.622400283813477,
            -10.03849983215332
          ]
        },
        {
          "atom_index": 4309,
          "name": "O",
          "element": "O",
          "coord": [
            -8.446100234985352,
            -9.603599548339844,
            -10.160300254821777
          ]
        },
        {
          "atom_index": 4310,
          "name": "CB",
          "element": "C",
          "coord": [
            -8.451600074768066,
            -9.84850025177002,
            -9.938699722290039
          ]
        },
        {
          "atom_index": 4311,
          "name": "CG",
          "element": "C",
          "coord": [
            -8.38539981842041,
            -9.981900215148926,
            -9.906900405883789
          ]
        },
        {
          "atom_index": 4312,
          "name": "CD1",
          "element": "C",
          "coord": [
            -8.4891996383667,
            -10.079500198364258,
            -9.852499961853027
          ]
        },
        {
          "atom_index": 4313,
          "name": "CD2",
          "element": "C",
          "coord": [
            -8.320699691772461,
            -10.036600112915039,
            -10.033300399780273
          ]
        }
      ]
    },
    {
      "id": "J:74",
      "chain": "J",
      "resseq": 74,
      "icode": "",
      "resname": "LEU",
      "hetflag": " ",
      "sasa": 0.0,
      "atoms": [
        {
          "atom_index": 4314,
          "name": "N",
          "element": "N",
          "coord": [
            -8.519599914550781,
            -9.550999641418457,
            -9.95419979095459
          ]
        },
        {
          "atom_index": 4315,
          "name": "CA",
          "element": "C",
          "coord": [
            -8.610300064086914,
            -9.446399688720703,
            -9.998700141906738
          ]
        },
        {
          "atom_index": 4316,
          "name": "C",
          "element": "C",
          "coord": [
            -8.542499542236328,
            -9.323699951171875,
            -10.059900283813477
          ]
        },
        {
          "atom_index": 4317,
          "name": "O",
          "element": "O",
          "coord": [
            -8.60569953918457,
            -9.24779987335205,
            -10.133899688720703
          ]
        },
        {
          "atom_index": 4318,
          "name": "CB",
          "element": "C",
          "coord": [
            -8.698800086975098,
            -9.40410041809082,
            -9.880900382995605
          ]
        },
        {
          "atom_index": 4319,
          "name": "CG",
          "element": "C",
          "coord": [
            -8.752400398254395,
            -9.51930046081543,
            -9.795000076293945
          ]
        },
        {
          "atom_index": 4320,
          "name": "CD1",
          "element": "C",
          "coord": [
            -8.836099624633789,
            -9.464799880981445,
            -9.681500434875488
          ]
        },
        {
          "atom_index": 4321,
          "name": "CD2",
          "element": "C",
          "coord": [
            -8.833499908447266,
            -9.614100456237793,
            -9.880399703979492
          ]
        }
      ]
    },
    {
      "id": "J:75",
      "chain": "J",
      "resseq": 75,
      "icode": "",
      "resname": "LEU",
      "hetflag": " ",
      "sasa": 0.0,
      "atoms": [
        {
          "atom_index": 4322,
          "name": "N",
          "element": "N",
          "coord": [
            -8.414199829101562,
            -9.305500030517578,
            -10.029800415039062
          ]
        },
        {
          "atom_index": 4323,
          "name": "CA",
          "element": "C",
          "coord": [
            -8.337300300598145,
            -9.190899848937988,
            -10.07919979095459
          ]
        },
        {
          "atom_index": 4324,
          "name": "C",
          "element": "C",
          "coord": [
            -8.352899551391602,
            -9.159299850463867,
            -10.227499961853027
          ]
        },
        {
          "atom_index": 4325,
          "name": "O",
          "element": "O",
          "coord": [
            -8.35509967803955,
            -9.042900085449219,
            -10.267200469970703
          ]
        },
        {
          "atom_index": 4326,
          "name": "CB",
          "element": "C",
          "coord": [
            -8.189000129699707,
            -9.210800170898438,
            -10.047699928283691
          ]
        },
        {
          "atom_index": 4327,
          "name": "CG",
          "element": "C",
          "coord": [
            -8.152099609375,
            -9.203399658203125,
            -9.899499893188477
          ]
        },
        {
          "atom_index": 4328,
          "name": "CD1",
          "element": "C",
          "coord": [
            -8.014100074768066,
            -9.26039981842041,
            -9.875100135803223
          ]
        },
        {
          "atom_index": 4329,
          "name": "CD2",
          "element": "C",
          "coord": [
            -8.159700393676758,
            -9.059100151062012,
            -9.854399681091309
          ]
        }
      ]
    },
    {
      "id": "J:76",
      "chain": "J",
      "resseq": 76,
      "icode": "",
      "resname": "THR",
      "hetflag": " ",
      "sasa": 3.678262710571289,
      "atoms": [
        {
          "atom_index": 4330,
          "name": "N",
          "element": "N",
          "coord": [
            -8.365300178527832,
            -9.263500213623047,
            -10.308699607849121
          ]
        },
        {
          "atom_index": 4331,
          "name": "CA",
          "element": "C",
          "coord": [
            -8.377099990844727,
            -9.24839973449707,
            -10.45359992980957
          ]
        },
        {
          "atom_index": 4332,
          "name": "C",
          "element": "C",
          "coord": [
            -8.517200469970703,
            -9.216400146484375,
            -10.508399963378906
          ]
        },
        {
          "atom_index": 4333,
          "name": "O",
          "element": "O",
          "coord": [
            -8.530500411987305,
            -9.170000076293945,
            -10.621899604797363
          ]
        },
        {
          "atom_index": 4334,
          "name": "CB",
          "element": "C",
          "coord": [
            -8.326899528503418,
            -9.37559986114502,
            -10.522899627685547
          ]
        },
        {
          "atom_index": 4335,
          "name": "OG1",
          "element": "O",
          "coord": [
            -8.242300033569336,
            -9.448200225830078,
            -10.432999610900879
          ]
        },
        {
          "atom_index": 4336,
          "name": "CG2",
          "element": "C",
          "coord": [
            -8.248100280761719,
            -9.340200424194336,
            -10.64739990234375
          ]
        }
      ]
    },
    {
      "id": "J:77",
      "chain": "J",
      "resseq": 77,
      "icode": "",
      "resname": "ALA",
      "hetflag": " ",
      "sasa": 0.0,
      "atoms": [
        {
          "atom_index": 4337,
          "name": "N",
          "element": "N",
          "coord": [
            -8.620599746704102,
            -9.240699768066406,
            -10.428500175476074
          ]
        },
        {
          "atom_index": 4338,
          "name": "CA",
          "element": "C",
          "coord": [
            -8.758099555969238,
            -9.216500282287598,
            -10.470800399780273
          ]
        },
        {
          "atom_index": 4339,
          "name": "C",
          "element": "C",
          "coord": [
            -8.791399955749512,
            -9.070799827575684,
            -10.5024995803833
          ]
        },
        {
          "atom_index": 4340,
          "name": "O",
          "element": "O",
          "coord": [
            -8.737700462341309,
            -8.979100227355957,
            -10.440799713134766
          ]
        },
        {
          "atom_index": 4341,
          "name": "CB",
          "element": "C",
          "coord": [
            -8.852399826049805,
            -9.268799781799316,
            -10.365500450134277
          ]
        }
      ]
    },
    {
      "id": "J:78",
      "chain": "J",
      "resseq": 78,
      "icode": "",
      "resname": "SER",
      "hetflag": " ",
      "sasa": 0.472947895526886,
      "atoms": [
        {
          "atom_index": 4342,
          "name": "N",
          "element": "N",
          "coord": [
            -8.881600379943848,
            -9.050399780273438,
            -10.598299980163574
          ]
        },
        {
          "atom_index": 4343,
          "name": "CA",
          "element": "C",
          "coord": [
            -8.921500205993652,
            -8.915800094604492,
            -10.638099670410156
          ]
        },
        {
          "atom_index": 4344,
          "name": "C",
          "element": "C",
          "coord": [
            -9.069899559020996,
            -8.903200149536133,
            -10.675200462341309
          ]
        },
        {
          "atom_index": 4345,
          "name": "O",
          "element": "O",
          "coord": [
            -9.126899719238281,
            -8.793399810791016,
            -10.668999671936035
          ]
        },
        {
          "atom_index": 4346,
          "name": "CB",
          "element": "C",
          "coord": [
            -8.835399627685547,
            -8.8681001663208,
            -10.755599975585938
          ]
        },
        {
          "atom_index": 4347,
          "name": "OG",
          "element": "O",
          "coord": [
            -8.857500076293945,
            -8.945699691772461,
            -10.872699737548828
          ]
        }
      ]
    },
    {
      "id": "J:79",
      "chain": "J",
      "resseq": 79,
      "icode": "",
      "resname": "SER",
      "hetflag": " ",
      "sasa": 0.09458957612514496,
      "atoms": [
        {
          "atom_index": 4348,
          "name": "N",
          "element": "N",
          "coord": [
            -9.132100105285645,
            -9.013999938964844,
            -10.715900421142578
          ]
        },
        {
          "atom_index": 4349,
          "name": "CA",
          "element": "C",
          "coord": [
            -9.274100303649902,
            -9.012200355529785,
            -10.751700401306152
          ]
        },
        {
          "atom_index": 4350,
          "name": "C",
          "element": "C",
          "coord": [
            -9.343099594116211,
            -9.141900062561035,
            -10.710000038146973
          ]
        },
        {
          "atom_index": 4351,
          "name": "O",
          "element": "O",
          "coord": [
            -9.281599998474121,
            -9.248700141906738,
            -10.710000038146973
          ]
        },
        {
          "atom_index": 4352,
          "name": "CB",
          "element": "C",
          "coord": [
            -9.293399810791016,
            -8.98960018157959,
            -10.902199745178223
          ]
        },
        {
          "atom_index": 4353,
          "name": "OG",
          "element": "O",
          "coord": [
            -9.252599716186523,
            -9.10260009765625,
            -10.976499557495117
          ]
        }
      ]
    },
    {
      "id": "J:80",
      "chain": "J",
      "resseq": 80,
      "icode": "",
      "resname": "TRP",
      "hetflag": " ",
      "sasa": 0.0,
      "atoms": [
        {
          "atom_index": 4354,
          "name": "N",
          "element": "N",
          "coord": [
            -9.47130012512207,
            -9.130999565124512,
            -10.675000190734863
          ]
        },
        {
          "atom_index": 4355,
          "name": "CA",
          "element": "C",
          "coord": [
            -9.551199913024902,
            -9.24530029296875,
            -10.630900382995605
          ]
        },
        {
          "atom_index": 4356,
          "name": "C",
          "element": "C",
          "coord": [
            -9.699700355529785,
            -9.214300155639648,
            -10.653800010681152
          ]
        },
        {
          "atom_index": 4357,
          "name": "O",
          "element": "O",
          "coord": [
            -9.736599922180176,
            -9.1003999710083,
            -10.682600021362305
          ]
        },
        {
          "atom_index": 4358,
          "name": "CB",
          "element": "C",
          "coord": [
            -9.526000022888184,
            -9.269100189208984,
            -10.481900215148926
          ]
        },
        {
          "atom_index": 4359,
          "name": "CG",
          "element": "C",
          "coord": [
            -9.550399780273438,
            -9.143600463867188,
            -10.405400276184082
          ]
        },
        {
          "atom_index": 4360,
          "name": "CD1",
          "element": "C",
          "coord": [
            -9.670599937438965,
            -9.096799850463867,
            -10.361700057983398
          ]
        },
        {
          "atom_index": 4361,
          "name": "CD2",
          "element": "C",
          "coord": [
            -9.455300331115723,
            -9.040800094604492,
            -10.3774995803833
          ]
        },
        {
          "atom_index": 4362,
          "name": "NE1",
          "element": "N",
          "coord": [
            -9.656599998474121,
            -8.97089958190918,
            -10.309100151062012
          ]
        },
        {
          "atom_index": 4363,
          "name": "CE2",
          "element": "C",
          "coord": [
            -9.525400161743164,
            -8.934000015258789,
            -10.317700386047363
          ]
        },
        {
          "atom_index": 4364,
          "name": "CE3",
          "element": "C",
          "coord": [
            -9.317299842834473,
            -9.028300285339355,
            -10.397700309753418
          ]
        },
        {
          "atom_index": 4365,
          "name": "CZ2",
          "element": "C",
          "coord": [
            -9.462400436401367,
            -8.815899848937988,
            -10.277799606323242
          ]
        },
        {
          "atom_index": 4366,
          "name": "CZ3",
          "element": "C",
          "coord": [
            -9.254300117492676,
            -8.910300254821777,
            -10.357999801635742
          ]
        },
        {
          "atom_index": 4367,
          "name": "CH2",
          "element": "C",
          "coord": [
            -9.327199935913086,
            -8.805800437927246,
            -10.298800468444824
          ]
        }
      ]
    },
    {
      "id": "J:81",
      "chain": "J",
      "resseq": 81,
      "icode": "",
      "resname": "SER",
      "hetflag": " ",
      "sasa": 0.0,
      "atoms": [
        {
          "atom_index": 4368,
          "name": "N",
          "element": "N",
          "coord": [
            -9.78380012512207,
            -9.316200256347656,
            -10.640700340270996
          ]
        },
        {
          "atom_index": 4369,
          "name": "CA",
          "element": "C",
          "coord": [
            -9.927800178527832,
            -9.300000190734863,
            -10.658100128173828
          ]
        },
        {
          "atom_index": 4370,
          "name": "C",
          "element": "C",
          "coord": [
            -9.996500015258789,
            -9.291600227355957,
            -10.520999908447266
          ]
        },
        {
          "atom_index": 4371,
          "name": "O",
          "element": "O",
          "coord": [
            -10.107199668884277,
            -9.239100456237793,
            -10.508299827575684
          ]
        },
        {
          "atom_index": 4372,
          "name": "CB",
          "element": "C",
          "coord": [
            -9.98330020904541,
            -9.416999816894531,
            -10.739299774169922
          ]
        },
        {
          "atom_index": 4373,
          "name": "OG",
          "element": "O",
          "coord": [
            -9.931900024414062,
            -9.539400100708008,
            -10.69159984588623
          ]
        }
      ]
    },
    {
      "id": "J:82",
      "chain": "J",
      "resseq": 82,
      "icode": "",
      "resname": "TYR",
      "hetflag": " ",
      "sasa": 0.0,
      "atoms": [
        {
          "atom_index": 4374,
          "name": "N",
          "element": "N",
          "coord": [
            -9.928500175476074,
            -9.343600273132324,
            -10.418999671936035
          ]
        },
        {
          "atom_index": 4375,
          "name": "CA",
          "element": "C",
          "coord": [
            -9.976799964904785,
            -9.342300415039062,
            -10.281100273132324
          ]
        },
        {
          "atom_index": 4376,
          "name": "C",
          "element": "C",
          "coord": [
            -9.870699882507324,
            -9.399700164794922,
            -10.187299728393555
          ]
        },
        {
          "atom_index": 4377,
          "name": "O",
          "element": "O",
          "coord": [
            -9.80090045928955,
            -9.494600296020508,
            -10.221799850463867
          ]
        },
        {
          "atom_index": 4378,
          "name": "CB",
          "element": "C",
          "coord": [
            -10.109100341796875,
            -9.420299530029297,
            -10.268500328063965
          ]
        },
        {
          "atom_index": 4379,
          "name": "CG",
          "element": "C",
          "coord": [
            -10.1048002243042,
            -9.56879997253418,
            -10.30109977722168
          ]
        },
        {
          "atom_index": 4380,
          "name": "CD1",
          "element": "C",
          "coord": [
            -10.081999778747559,
            -9.66349983215332,
            -10.202099800109863
          ]
        },
        {
          "atom_index": 4381,
          "name": "CD2",
          "element": "C",
          "coord": [
            -10.130599975585938,
            -9.61400032043457,
            -10.430000305175781
          ]
        },
        {
          "atom_index": 4382,
          "name": "CE1",
          "element": "C",
          "coord": [
            -10.08590030670166,
            -9.798399925231934,
            -10.230199813842773
          ]
        },
        {
          "atom_index": 4383,
          "name": "CE2",
          "element": "C",
          "coord": [
            -10.134699821472168,
            -9.749500274658203,
            -10.459500312805176
          ]
        },
        {
          "atom_index": 4384,
          "name": "CZ",
          "element": "C",
          "coord": [
            -10.112600326538086,
            -9.84119987487793,
            -10.359700202941895
          ]
        },
        {
          "atom_index": 4385,
          "name": "OH",
          "element": "O",
          "coord": [
            -10.117799758911133,
            -9.975600242614746,
            -10.391500473022461
          ]
        }
      ]
    },
    {
      "id": "J:83",
      "chain": "J",
      "resseq": 83,
      "icode": "",
      "resname": "ILE",
      "hetflag": " ",
      "sasa": 0.0,
      "atoms": [
        {
          "atom_index": 4386,
          "name": "N",
          "element": "N",
          "coord": [
            -9.859100341796875,
            -9.34179973602295,
            -10.068900108337402
          ]
        },
        {
          "atom_index": 4387,
          "name": "CA",
          "element": "C",
          "coord": [
            -9.760499954223633,
            -9.384900093078613,
            -9.97070026397705
          ]
        },
        {
          "atom_index": 4388,
          "name": "C",
          "element": "C",
          "coord": [
            -9.81029987335205,
            -9.500300407409668,
            -9.883399963378906
          ]
        },
        {
          "atom_index": 4389,
          "name": "O",
          "element": "O",
          "coord": [
            -9.925999641418457,
            -9.501899719238281,
            -9.843799591064453
          ]
        },
        {
          "atom_index": 4390,
          "name": "CB",
          "element": "C",
          "coord": [
            -9.72130012512207,
            -9.265399932861328,
            -9.883299827575684
          ]
        },
        {
          "atom_index": 4391,
          "name": "CG1",
          "element": "C",
          "coord": [
            -9.671699523925781,
            -9.152899742126465,
            -9.973799705505371
          ]
        },
        {
          "atom_index": 4392,
          "name": "CG2",
          "element": "C",
          "coord": [
            -9.613200187683105,
            -9.304300308227539,
            -9.784700393676758
          ]
        },
        {
          "atom_index": 4393,
          "name": "CD1",
          "element": "C",
          "coord": [
            -9.656999588012695,
            -9.020600318908691,
            -9.905400276184082
          ]
        }
      ]
    },
    {
      "id": "J:84",
      "chain": "J",
      "resseq": 84,
      "icode": "",
      "resname": "VAL",
      "hetflag": " ",
      "sasa": 0.0,
      "atoms": [
        {
          "atom_index": 4394,
          "name": "N",
          "element": "N",
          "coord": [
            -9.722100257873535,
            -9.59529972076416,
            -9.851799964904785
          ]
        },
        {
          "atom_index": 4395,
          "name": "CA",
          "element": "C",
          "coord": [
            -9.760700225830078,
            -9.711700439453125,
            -9.77299976348877
          ]
        },
        {
          "atom_index": 4396,
          "name": "C",
          "element": "C",
          "coord": [
            -9.680100440979004,
            -9.741900444030762,
            -9.64780044555664
          ]
        },
        {
          "atom_index": 4397,
          "name": "O",
          "element": "O",
          "coord": [
            -9.563199996948242,
            -9.773799896240234,
            -9.65839958190918
          ]
        },
        {
          "atom_index": 4398,
          "name": "CB",
          "element": "C",
          "coord": [
            -9.754199981689453,
            -9.838700294494629,
            -9.85770034790039
          ]
        },
        {
          "atom_index": 4399,
          "name": "CG1",
          "element": "C",
          "coord": [
            -9.796099662780762,
            -9.95680046081543,
            -9.774999618530273
          ]
        },
        {
          "atom_index": 4400,
          "name": "CG2",
          "element": "C",
          "coord": [
            -9.842499732971191,
            -9.824899673461914,
            -9.979100227355957
          ]
        }
      ]
    },
    {
      "id": "J:85",
      "chain": "J",
      "resseq": 85,
      "icode": "",
      "resname": "GLU",
      "hetflag": " ",
      "sasa": 0.0,
      "atoms": [
        {
          "atom_index": 4401,
          "name": "N",
          "element": "N",
          "coord": [
            -9.742199897766113,
            -9.735300064086914,
            -9.530099868774414
          ]
        },
        {
          "atom_index": 4402,
          "name": "CA",
          "element": "C",
          "coord": [
            -9.673700332641602,
            -9.769100189208984,
            -9.404800415039062
          ]
        },
        {
          "atom_index": 4403,
          "name": "C",
          "element": "C",
          "coord": [
            -9.719200134277344,
            -9.908900260925293,
            -9.367400169372559
          ]
        },
        {
          "atom_index": 4404,
          "name": "O",
          "element": "O",
          "coord": [
            -9.821700096130371,
            -9.9552001953125,
            -9.415300369262695
          ]
        },
        {
          "atom_index": 4405,
          "name": "CB",
          "element": "C",
          "coord": [
            -9.711799621582031,
            -9.674599647521973,
            -9.292200088500977
          ]
        },
        {
          "atom_index": 4406,
          "name": "CG",
          "element": "C",
          "coord": [
            -9.643500328063965,
            -9.540900230407715,
            -9.294500350952148
          ]
        },
        {
          "atom_index": 4407,
          "name": "CD",
          "element": "C",
          "coord": [
            -9.679300308227539,
            -9.45580005645752,
            -9.173299789428711
          ]
        },
        {
          "atom_index": 4408,
          "name": "OE1",
          "element": "O",
          "coord": [
            -9.621899604797363,
            -9.34589958190918,
            -9.157299995422363
          ]
        },
        {
          "atom_index": 4409,
          "name": "OE2",
          "element": "O",
          "coord": [
            -9.76509952545166,
            -9.498800277709961,
            -9.093500137329102
          ]
        }
      ]
    },
    {
      "id": "J:86",
      "chain": "J",
      "resseq": 86,
      "icode": "",
      "resname": "THR",
      "hetflag": " ",
      "sasa": 0.0,
      "atoms": [
        {
          "atom_index": 4410,
          "name": "N",
          "element": "N",
          "coord": [
            -9.644000053405762,
            -9.97599983215332,
            -9.281000137329102
          ]
        },
        {
          "atom_index": 4411,
          "name": "CA",
          "element": "C",
          "coord": [
            -9.678999900817871,
            -10.111599922180176,
            -9.239399909973145
          ]
        },
        {
          "atom_index": 4412,
          "name": "C",
          "element": "C",
          "coord": [
            -9.687000274658203,
            -10.124199867248535,
            -9.087699890136719
          ]
        },
        {
          "atom_index": 4413,
          "name": "O",
          "element": "O",
          "coord": [
            -9.67650032043457,
            -10.024999618530273,
            -9.015199661254883
          ]
        },
        {
          "atom_index": 4414,
          "name": "CB",
          "element": "C",
          "coord": [
            -9.576199531555176,
            -10.214500427246094,
            -9.291600227355957
          ]
        },
        {
          "atom_index": 4415,
          "name": "OG1",
          "element": "O",
          "coord": [
            -9.454899787902832,
            -10.204999923706055,
            -9.21560001373291
          ]
        },
        {
          "atom_index": 4416,
          "name": "CG2",
          "element": "C",
          "coord": [
            -9.54520034790039,
            -10.18809986114502,
            -9.438699722290039
          ]
        }
      ]
    },
    {
      "id": "J:87",
      "chain": "J",
      "resseq": 87,
      "icode": "",
      "resname": "SER",
      "hetflag": " ",
      "sasa": 0.4773615002632141,
      "atoms": [
        {
          "atom_index": 4417,
          "name": "N",
          "element": "N",
          "coord": [
            -9.705100059509277,
            -10.247099876403809,
            -9.040499687194824
          ]
        },
        {
          "atom_index": 4418,
          "name": "CA",
          "element": "C",
          "coord": [
            -9.715399742126465,
            -10.274900436401367,
            -8.897199630737305
          ]
        },
        {
          "atom_index": 4419,
          "name": "C",
          "element": "C",
          "coord": [
            -9.583200454711914,
            -10.256799697875977,
            -8.823599815368652
          ]
        },
        {
          "atom_index": 4420,
          "name": "O",
          "element": "O",
          "coord": [
            -9.579500198364258,
            -10.253299713134766,
            -8.700300216674805
          ]
        },
        {
          "atom_index": 4421,
          "name": "CB",
          "element": "C",
          "coord": [
            -9.765000343322754,
            -10.417400360107422,
            -8.875200271606445
          ]
        },
        {
          "atom_index": 4422,
          "name": "OG",
          "element": "O",
          "coord": [
            -9.888699531555176,
            -10.437199592590332,
            -8.940299987792969
          ]
        }
      ]
    },
    {
      "id": "J:88",
      "chain": "J",
      "resseq": 88,
      "icode": "",
      "resname": "ASN",
      "hetflag": " ",
      "sasa": 3.5125038623809814,
      "atoms": [
        {
          "atom_index": 4423,
          "name": "N",
          "element": "N",
          "coord": [
            -9.474800109863281,
            -10.246100425720215,
            -8.8996000289917
          ]
        },
        {
          "atom_index": 4424,
          "name": "CA",
          "element": "C",
          "coord": [
            -9.343000411987305,
            -10.228599548339844,
            -8.841099739074707
          ]
        },
        {
          "atom_index": 4425,
          "name": "C",
          "element": "C",
          "coord": [
            -9.273900032043457,
            -10.106599807739258,
            -8.899200439453125
          ]
        },
        {
          "atom_index": 4426,
          "name": "O",
          "element": "O",
          "coord": [
            -9.156800270080566,
            -10.11139965057373,
            -8.935999870300293
          ]
        },
        {
          "atom_index": 4427,
          "name": "CB",
          "element": "C",
          "coord": [
            -9.258000373840332,
            -10.352899551391602,
            -8.865099906921387
          ]
        },
        {
          "atom_index": 4428,
          "name": "CG",
          "element": "C",
          "coord": [
            -9.33240032196045,
            -10.480799674987793,
            -8.832900047302246
          ]
        },
        {
          "atom_index": 4429,
          "name": "OD1",
          "element": "O",
          "coord": [
            -9.410400390625,
            -10.530500411987305,
            -8.91469955444336
          ]
        },
        {
          "atom_index": 4430,
          "name": "ND2",
          "element": "N",
          "coord": [
            -9.31029987335205,
            -10.534199714660645,
            -8.712400436401367
          ]
        }
      ]
    },
    {
      "id": "J:89",
      "chain": "J",
      "resseq": 89,
      "icode": "",
      "resname": "SER",
      "hetflag": " ",
      "sasa": 0.0,
      "atoms": [
        {
          "atom_index": 4431,
          "name": "N",
          "element": "N",
          "coord": [
            -9.348099708557129,
            -9.997099876403809,
            -8.90880012512207
          ]
        },
        {
          "atom_index": 4432,
          "name": "CA",
          "element": "C",
          "coord": [
            -9.293299674987793,
            -9.872599601745605,
            -8.960000038146973
          ]
        },
        {
          "atom_index": 4433,
          "name": "C",
          "element": "C",
          "coord": [
            -9.258700370788574,
            -9.7878999710083,
            -8.838700294494629
          ]
        },
        {
          "atom_index": 4434,
          "name": "O",
          "element": "O",
          "coord": [
            -9.324999809265137,
            -9.687600135803223,
            -8.810099601745605
          ]
        },
        {
          "atom_index": 4435,
          "name": "CB",
          "element": "C",
          "coord": [
            -9.396400451660156,
            -9.800399780273438,
            -9.046199798583984
          ]
        },
        {
          "atom_index": 4436,
          "name": "OG",
          "element": "O",
          "coord": [
            -9.43239974975586,
            -9.880000114440918,
            -9.15719985961914
          ]
        }
      ]
    },
    {
      "id": "J:90",
      "chain": "J",
      "resseq": 90,
      "icode": "",
      "resname": "GLU",
      "hetflag": " ",
      "sasa": 0.2837687134742737,
      "atoms": [
        {
          "atom_index": 4437,
          "name": "N",
          "element": "N",
          "coord": [
            -9.154000282287598,
            -9.829299926757812,
            -8.767800331115723
          ]
        },
        {
          "atom_index": 4438,
          "name": "CA",
          "element": "C",
          "coord": [
            -9.111200332641602,
            -9.760499954223633,
            -8.647299766540527
          ]
        },
        {
          "atom_index": 4439,
          "name": "C",
          "element": "C",
          "coord": [
            -8.978899955749512,
            -9.68690013885498,
            -8.65839958190918
          ]
        },
        {
          "atom_index": 4440,
          "name": "O",
          "element": "O",
          "coord": [
            -8.931500434875488,
            -9.629199981689453,
            -8.560999870300293
          ]
        },
        {
          "atom_index": 4441,
          "name": "CB",
          "element": "C",
          "coord": [
            -9.106100082397461,
            -9.860799789428711,
            -8.53219985961914
          ]
        },
        {
          "atom_index": 4442,
          "name": "CG",
          "element": "C",
          "coord": [
            -9.04889965057373,
            -9.996899604797363,
            -8.570699691772461
          ]
        },
        {
          "atom_index": 4443,
          "name": "CD",
          "element": "C",
          "coord": [
            -9.111100196838379,
            -10.111800193786621,
            -8.490300178527832
          ]
        },
        {
          "atom_index": 4444,
          "name": "OE1",
          "element": "O",
          "coord": [
            -9.112600326538086,
            -10.103400230407715,
            -8.364800453186035
          ]
        },
        {
          "atom_index": 4445,
          "name": "OE2",
          "element": "O",
          "coord": [
            -9.15839958190918,
            -10.21030044555664,
            -8.552599906921387
          ]
        }
      ]
    },
    {
      "id": "J:91",
      "chain": "J",
      "resseq": 91,
      "icode": "",
      "resname": "ASN",
      "hetflag": " ",
      "sasa": 0.0,
      "atoms": [
        {
          "atom_index": 4446,
          "name": "N",
          "element": "N",
          "coord": [
            -8.919400215148926,
            -9.687199592590332,
            -8.776900291442871
          ]
        },
        {
          "atom_index": 4447,
          "name": "CA",
          "element": "C",
          "coord": [
            -8.791999816894531,
            -9.618900299072266,
            -8.79520034790039
          ]
        },
        {
          "atom_index": 4448,
          "name": "C",
          "element": "C",
          "coord": [
            -8.815400123596191,
            -9.476400375366211,
            -8.840700149536133
          ]
        },
        {
          "atom_index": 4449,
          "name": "O",
          "element": "O",
          "coord": [
            -8.835200309753418,
            -9.450200080871582,
            -8.959600448608398
          ]
        },
        {
          "atom_index": 4450,
          "name": "CB",
          "element": "C",
          "coord": [
            -8.705300331115723,
            -9.692099571228027,
            -8.897600173950195
          ]
        },
        {
          "atom_index": 4451,
          "name": "CG",
          "element": "C",
          "coord": [
            -8.685700416564941,
            -9.838600158691406,
            -8.863699913024902
          ]
        },
        {
          "atom_index": 4452,
          "name": "OD1",
          "element": "O",
          "coord": [
            -8.597000122070312,
            -9.90410041809082,
            -8.91759967803955
          ]
        },
        {
          "atom_index": 4453,
          "name": "ND2",
          "element": "N",
          "coord": [
            -8.769599914550781,
            -9.891400337219238,
            -8.7746000289917
          ]
        }
      ]
    },
    {
      "id": "J:92",
      "chain": "J",
      "resseq": 92,
      "icode": "",
      "resname": "GLY",
      "hetflag": " ",
      "sasa": 0.0,
      "atoms": [
        {
          "atom_index": 4454,
          "name": "N",
          "element": "N",
          "coord": [
            -8.813799858093262,
            -9.384400367736816,
            -8.745100021362305
          ]
        },
        {
          "atom_index": 4455,
          "name": "CA",
          "element": "C",
          "coord": [
            -8.835000038146973,
            -9.244500160217285,
            -8.777000427246094
          ]
        },
        {
          "atom_index": 4456,
          "name": "C",
          "element": "C",
          "coord": [
            -8.740300178527832,
            -9.156299591064453,
            -8.698699951171875
          ]
        },
        {
          "atom_index": 4457,
          "name": "O",
          "element": "O",
          "coord": [
            -8.623499870300293,
            -9.14109992980957,
            -8.735300064086914
          ]
        }
      ]
    },
    {
      "id": "J:93",
      "chain": "J",
      "resseq": 93,
      "icode": "",
      "resname": "THR",
      "hetflag": " ",
      "sasa": 0.0,
      "atoms": [
        {
          "atom_index": 4458,
          "name": "N",
          "element": "N",
          "coord": [
            -8.791099548339844,
            -9.097200393676758,
            -8.59119987487793
          ]
        },
        {
          "atom_index": 4459,
          "name": "CA",
          "element": "C",
          "coord": [
            -8.711199760437012,
            -9.011500358581543,
            -8.505599975585938
          ]
        },
        {
          "atom_index": 4460,
          "name": "C",
          "element": "C",
          "coord": [
            -8.623700141906738,
            -9.099599838256836,
            -8.417499542236328
          ]
        },
        {
          "atom_index": 4461,
          "name": "O",
          "element": "O",
          "coord": [
            -8.669099807739258,
            -9.148200035095215,
            -8.313899993896484
          ]
        },
        {
          "atom_index": 4462,
          "name": "CB",
          "element": "C",
          "coord": [
            -8.802399635314941,
            -8.923500061035156,
            -8.419300079345703
          ]
        },
        {
          "atom_index": 4463,
          "name": "OG1",
          "element": "O",
          "coord": [
            -8.835100173950195,
            -8.805299758911133,
            -8.492500305175781
          ]
        },
        {
          "atom_index": 4464,
          "name": "CG2",
          "element": "C",
          "coord": [
            -8.735400199890137,
            -8.883899688720703,
            -8.289999961853027
          ]
        }
      ]
    },
    {
      "id": "J:94",
      "chain": "J",
      "resseq": 94,
      "icode": "",
      "resname": "CYS",
      "hetflag": " ",
      "sasa": 0.0,
      "atoms": [
        {
          "atom_index": 4465,
          "name": "N",
          "element": "N",
          "coord": [
            -8.49899959564209,
            -9.121399879455566,
            -8.459699630737305
          ]
        },
        {
          "atom_index": 4466,
          "name": "CA",
          "element": "C",
          "coord": [
            -8.405900001525879,
            -9.20479965209961,
            -8.383600234985352
          ]
        },
        {
          "atom_index": 4467,
          "name": "C",
          "element": "C",
          "coord": [
            -8.354100227355957,
            -9.134900093078613,
            -8.257399559020996
          ]
        },
        {
          "atom_index": 4468,
          "name": "O",
          "element": "O",
          "coord": [
            -8.333800315856934,
            -9.20009994506836,
            -8.154600143432617
          ]
        },
        {
          "atom_index": 4469,
          "name": "CB",
          "element": "C",
          "coord": [
            -8.289400100708008,
            -9.251299858093262,
            -8.472599983215332
          ]
        },
        {
          "atom_index": 4470,
          "name": "SG",
          "element": "S",
          "coord": [
            -8.214300155639648,
            -9.121899604797363,
            -8.574799537658691
          ]
        }
      ]
    },
    {
      "id": "J:95",
      "chain": "J",
      "resseq": 95,
      "icode": "",
      "resname": "TYR",
      "hetflag": " ",
      "sasa": 0.0,
      "atoms": [
        {
          "atom_index": 4471,
          "name": "N",
          "element": "N",
          "coord": [
            -8.3326997756958,
            -9.003399848937988,
            -8.264399528503418
          ]
        },
        {
          "atom_index": 4472,
          "name": "CA",
          "element": "C",
          "coord": [
            -8.288100242614746,
            -8.928600311279297,
            -8.147100448608398
          ]
        },
        {
          "atom_index": 4473,
          "name": "C",
          "element": "C",
          "coord": [
            -8.414799690246582,
            -8.870499610900879,
            -8.084799766540527
          ]
        },
        {
          "atom_index": 4474,
          "name": "O",
          "element": "O",
          "coord": [
            -8.482399940490723,
            -8.787199974060059,
            -8.145000457763672
          ]
        },
        {
          "atom_index": 4475,
          "name": "CB",
          "element": "C",
          "coord": [
            -8.191800117492676,
            -8.815400123596191,
            -8.185400009155273
          ]
        },
        {
          "atom_index": 4476,
          "name": "CG",
          "element": "C",
          "coord": [
            -8.13290023803711,
            -8.743000030517578,
            -8.0649995803833
          ]
        },
        {
          "atom_index": 4477,
          "name": "CD1",
          "element": "C",
          "coord": [
            -8.043800354003906,
            -8.807299613952637,
            -7.978799819946289
          ]
        },
        {
          "atom_index": 4478,
          "name": "CD2",
          "element": "C",
          "coord": [
            -8.169899940490723,
            -8.611800193786621,
            -8.034600257873535
          ]
        },
        {
          "atom_index": 4479,
          "name": "CE1",
          "element": "C",
          "coord": [
            -7.993199825286865,
            -8.743200302124023,
            -7.865200042724609
          ]
        },
        {
          "atom_index": 4480,
          "name": "CE2",
          "element": "C",
          "coord": [
            -8.11989974975586,
            -8.546699523925781,
            -7.921199798583984
          ]
        },
        {
          "atom_index": 4481,
          "name": "CZ",
          "element": "C",
          "coord": [
            -8.031900405883789,
            -8.613200187683105,
            -7.8368000984191895
          ]
        },
        {
          "atom_index": 4482,
          "name": "OH",
          "element": "O",
          "coord": [
            -7.985199928283691,
            -8.550600051879883,
            -7.723100185394287
          ]
        }
      ]
    },
    {
      "id": "J:96",
      "chain": "J",
      "resseq": 96,
      "icode": "",
      "resname": "PRO",
      "hetflag": " ",
      "sasa": 0.0,
      "atoms": [
        {
          "atom_index": 4483,
          "name": "N",
          "element": "N",
          "coord": [
            -8.44729995727539,
            -8.913100242614746,
            -7.962100028991699
          ]
        },
        {
          "atom_index": 4484,
          "name": "CA",
          "element": "C",
          "coord": [
            -8.566300392150879,
            -8.867600440979004,
            -7.889500141143799
          ]
        },
        {
          "atom_index": 4485,
          "name": "C",
          "element": "C",
          "coord": [
            -8.598299980163574,
            -8.719200134277344,
            -7.901000022888184
          ]
        },
        {
          "atom_index": 4486,
          "name": "O",
          "element": "O",
          "coord": [
            -8.508000373840332,
            -8.635299682617188,
            -7.906799793243408
          ]
        },
        {
          "atom_index": 4487,
          "name": "CB",
          "element": "C",
          "coord": [
            -8.537099838256836,
            -8.910099983215332,
            -7.745500087738037
          ]
        },
        {
          "atom_index": 4488,
          "name": "CG",
          "element": "C",
          "coord": [
            -8.387100219726562,
            -8.910099983215332,
            -7.7393999099731445
          ]
        },
        {
          "atom_index": 4489,
          "name": "CD",
          "element": "C",
          "coord": [
            -8.351699829101562,
            -8.976099967956543,
            -7.869699954986572
          ]
        }
      ]
    },
    {
      "id": "J:97",
      "chain": "J",
      "resseq": 97,
      "icode": "",
      "resname": "GLY",
      "hetflag": " ",
      "sasa": 0.0,
      "atoms": [
        {
          "atom_index": 4490,
          "name": "N",
          "element": "N",
          "coord": [
            -8.727800369262695,
            -8.688300132751465,
            -7.903900146484375
          ]
        },
        {
          "atom_index": 4491,
          "name": "CA",
          "element": "C",
          "coord": [
            -8.772299766540527,
            -8.550399780273438,
            -7.914100170135498
          ]
        },
        {
          "atom_index": 4492,
          "name": "C",
          "element": "C",
          "coord": [
            -8.915300369262695,
            -8.53969955444336,
            -7.963799953460693
          ]
        },
        {
          "atom_index": 4493,
          "name": "O",
          "element": "O",
          "coord": [
            -8.99120044708252,
            -8.63599967956543,
            -7.9583001136779785
          ]
        }
      ]
    },
    {
      "id": "J:98",
      "chain": "J",
      "resseq": 98,
      "icode": "",
      "resname": "ASP",
      "hetflag": " ",
      "sasa": 0.0,
      "atoms": [
        {
          "atom_index": 4494,
          "name": "N",
          "element": "N",
          "coord": [
            -8.952400207519531,
            -8.422100067138672,
            -8.012800216674805
          ]
        },
        {
          "atom_index": 4495,
          "name": "CA",
          "element": "C",
          "coord": [
            -9.086999893188477,
            -8.399499893188477,
            -8.06410026550293
          ]
        },
        {
          "atom_index": 4496,
          "name": "C",
          "element": "C",
          "coord": [
            -9.088399887084961,
            -8.3503999710083,
            -8.207500457763672
          ]
        },
        {
          "atom_index": 4497,
          "name": "O",
          "element": "O",
          "coord": [
            -8.997599601745605,
            -8.279500007629395,
            -8.25160026550293
          ]
        },
        {
          "atom_index": 4498,
          "name": "CB",
          "element": "C",
          "coord": [
            -9.159600257873535,
            -8.298500061035156,
            -7.976500034332275
          ]
        },
        {
          "atom_index": 4499,
          "name": "CG",
          "element": "C",
          "coord": [
            -9.2322998046875,
            -8.3641996383667,
            -7.862599849700928
          ]
        },
        {
          "atom_index": 4500,
          "name": "OD1",
          "element": "O",
          "coord": [
            -9.175999641418457,
            -8.458800315856934,
            -7.802700042724609
          ]
        },
        {
          "atom_index": 4501,
          "name": "OD2",
          "element": "O",
          "coord": [
            -9.34589958190918,
            -8.320500373840332,
            -7.833199977874756
          ]
        }
      ]
    },
    {
      "id": "J:99",
      "chain": "J",
      "resseq": 99,
      "icode": "",
      "resname": "PHE",
      "hetflag": " ",
      "sasa": 0.0,
      "atoms": [
        {
          "atom_index": 4502,
          "name": "N",
          "element": "N",
          "coord": [
            -9.192500114440918,
            -8.388699531555176,
            -8.28030014038086
          ]
        },
        {
          "atom_index": 4503,
          "name": "CA",
          "element": "C",
          "coord": [
            -9.207200050354004,
            -8.347800254821777,
            -8.41919994354248
          ]
        },
        {
          "atom_index": 4504,
          "name": "C",
          "element": "C",
          "coord": [
            -9.332200050354004,
            -8.259499549865723,
            -8.425200462341309
          ]
        },
        {
          "atom_index": 4505,
          "name": "O",
          "element": "O",
          "coord": [
            -9.443300247192383,
            -8.306500434875488,
            -8.445300102233887
          ]
        },
        {
          "atom_index": 4506,
          "name": "CB",
          "element": "C",
          "coord": [
            -9.220100402832031,
            -8.472399711608887,
            -8.507100105285645
          ]
        },
        {
          "atom_index": 4507,
          "name": "CG",
          "element": "C",
          "coord": [
            -9.180299758911133,
            -8.451399803161621,
            -8.649999618530273
          ]
        },
        {
          "atom_index": 4508,
          "name": "CD1",
          "element": "C",
          "coord": [
            -9.109299659729004,
            -8.549699783325195,
            -8.717700004577637
          ]
        },
        {
          "atom_index": 4509,
          "name": "CD2",
          "element": "C",
          "coord": [
            -9.217399597167969,
            -8.33650016784668,
            -8.718700408935547
          ]
        },
        {
          "atom_index": 4510,
          "name": "CE1",
          "element": "C",
          "coord": [
            -9.076000213623047,
            -8.533699989318848,
            -8.851900100708008
          ]
        },
        {
          "atom_index": 4511,
          "name": "CE2",
          "element": "C",
          "coord": [
            -9.184399604797363,
            -8.320199966430664,
            -8.85319995880127
          ]
        },
        {
          "atom_index": 4512,
          "name": "CZ",
          "element": "C",
          "coord": [
            -9.113800048828125,
            -8.418700218200684,
            -8.919699668884277
          ]
        }
      ]
    },
    {
      "id": "J:100",
      "chain": "J",
      "resseq": 100,
      "icode": "",
      "resname": "ILE",
      "hetflag": " ",
      "sasa": 0.0,
      "atoms": [
        {
          "atom_index": 4513,
          "name": "N",
          "element": "N",
          "coord": [
            -9.310799598693848,
            -8.130599975585938,
            -8.403900146484375
          ]
        },
        {
          "atom_index": 4514,
          "name": "CA",
          "element": "C",
          "coord": [
            -9.417400360107422,
            -8.032099723815918,
            -8.403800010681152
          ]
        },
        {
          "atom_index": 4515,
          "name": "C",
          "element": "C",
          "coord": [
            -9.504799842834473,
            -8.037300109863281,
            -8.528200149536133
          ]
        },
        {
          "atom_index": 4516,
          "name": "O",
          "element": "O",
          "coord": [
            -9.453800201416016,
            -8.035400390625,
            -8.640600204467773
          ]
        },
        {
          "atom_index": 4517,
          "name": "CB",
          "element": "C",
          "coord": [
            -9.359399795532227,
            -7.889800071716309,
            -8.389800071716309
          ]
        },
        {
          "atom_index": 4518,
          "name": "CG1",
          "element": "C",
          "coord": [
            -9.317999839782715,
            -7.865300178527832,
            -8.244799613952637
          ]
        },
        {
          "atom_index": 4519,
          "name": "CG2",
          "element": "C",
          "coord": [
            -9.462200164794922,
            -7.785799980163574,
            -8.433300018310547
          ]
        },
        {
          "atom_index": 4520,
          "name": "CD1",
          "element": "C",
          "coord": [
            -9.214400291442871,
            -7.960299968719482,
            -8.194700241088867
          ]
        }
      ]
    },
    {
      "id": "J:101",
      "chain": "J",
      "resseq": 101,
      "icode": "",
      "resname": "ASP",
      "hetflag": " ",
      "sasa": 0.0,
      "atoms": [
        {
          "atom_index": 4521,
          "name": "N",
          "element": "N",
          "coord": [
            -9.636300086975098,
            -8.041999816894531,
            -8.506400108337402
          ]
        },
        {
          "atom_index": 4522,
          "name": "CA",
          "element": "C",
          "coord": [
            -9.733799934387207,
            -8.046899795532227,
            -8.6141996383667
          ]
        },
        {
          "atom_index": 4523,
          "name": "C",
          "element": "C",
          "coord": [
            -9.706500053405762,
            -8.160599708557129,
            -8.712599754333496
          ]
        },
        {
          "atom_index": 4524,
          "name": "O",
          "element": "O",
          "coord": [
            -9.714699745178223,
            -8.14210033416748,
            -8.834199905395508
          ]
        },
        {
          "atom_index": 4525,
          "name": "CB",
          "element": "C",
          "coord": [
            -9.73639965057373,
            -7.913599967956543,
            -8.68970012664795
          ]
        },
        {
          "atom_index": 4526,
          "name": "CG",
          "element": "C",
          "coord": [
            -9.775099754333496,
            -7.796199798583984,
            -8.600899696350098
          ]
        },
        {
          "atom_index": 4527,
          "name": "OD1",
          "element": "O",
          "coord": [
            -9.865500450134277,
            -7.8119001388549805,
            -8.515700340270996
          ]
        },
        {
          "atom_index": 4528,
          "name": "OD2",
          "element": "O",
          "coord": [
            -9.715900421142578,
            -7.68720006942749,
            -8.617600440979004
          ]
        }
      ]
    },
    {
      "id": "J:102",
      "chain": "J",
      "resseq": 102,
      "icode": "",
      "resname": "TYR",
      "hetflag": " ",
      "sasa": 0.0,
      "atoms": [
        {
          "atom_index": 4529,
          "name": "N",
          "element": "N",
          "coord": [
            -9.675700187683105,
            -8.27869987487793,
            -8.659500122070312
          ]
        },
        {
          "atom_index": 4530,
          "name": "CA",
          "element": "C",
          "coord": [
            -9.645700454711914,
            -8.395899772644043,
            -8.741600036621094
          ]
        },
        {
          "atom_index": 4531,
          "name": "C",
          "element": "C",
          "coord": [
            -9.76609992980957,
            -8.442099571228027,
            -8.82390022277832
          ]
        },
        {
          "atom_index": 4532,
          "name": "O",
          "element": "O",
          "coord": [
            -9.753999710083008,
            -8.46679973602295,
            -8.944299697875977
          ]
        },
        {
          "atom_index": 4533,
          "name": "CB",
          "element": "C",
          "coord": [
            -9.594900131225586,
            -8.509400367736816,
            -8.651800155639648
          ]
        },
        {
          "atom_index": 4534,
          "name": "CG",
          "element": "C",
          "coord": [
            -9.559499740600586,
            -8.637499809265137,
            -8.72350025177002
          ]
        },
        {
          "atom_index": 4535,
          "name": "CD1",
          "element": "C",
          "coord": [
            -9.478699684143066,
            -8.637399673461914,
            -8.837699890136719
          ]
        },
        {
          "atom_index": 4536,
          "name": "CD2",
          "element": "C",
          "coord": [
            -9.604000091552734,
            -8.759300231933594,
            -8.675200462341309
          ]
        },
        {
          "atom_index": 4537,
          "name": "CE1",
          "element": "C",
          "coord": [
            -9.44320011138916,
            -8.756799697875977,
            -8.901800155639648
          ]
        },
        {
          "atom_index": 4538,
          "name": "CE2",
          "element": "C",
          "coord": [
            -9.569600105285645,
            -8.878499984741211,
            -8.737600326538086
          ]
        },
        {
          "atom_index": 4539,
          "name": "CZ",
          "element": "C",
          "coord": [
            -9.489100456237793,
            -8.877599716186523,
            -8.8503999710083
          ]
        },
        {
          "atom_index": 4540,
          "name": "OH",
          "element": "O",
          "coord": [
            -9.453499794006348,
            -8.99899959564209,
            -8.907299995422363
          ]
        }
      ]
    },
    {
      "id": "J:103",
      "chain": "J",
      "resseq": 103,
      "icode": "",
      "resname": "GLU",
      "hetflag": " ",
      "sasa": 0.0,
      "atoms": [
        {
          "atom_index": 4541,
          "name": "N",
          "element": "N",
          "coord": [
            -9.881699562072754,
            -8.453300476074219,
            -8.758700370788574
          ]
        },
        {
          "atom_index": 4542,
          "name": "CA",
          "element": "C",
          "coord": [
            -10.004799842834473,
            -8.494099617004395,
            -8.826000213623047
          ]
        },
        {
          "atom_index": 4543,
          "name": "C",
          "element": "C",
          "coord": [
            -10.038800239562988,
            -8.3996000289917,
            -8.941200256347656
          ]
        },
        {
          "atom_index": 4544,
          "name": "O",
          "element": "O",
          "coord": [
            -10.081199645996094,
            -8.443699836730957,
            -9.047100067138672
          ]
        },
        {
          "atom_index": 4545,
          "name": "CB",
          "element": "C",
          "coord": [
            -10.122099876403809,
            -8.496399879455566,
            -8.728300094604492
          ]
        },
        {
          "atom_index": 4546,
          "name": "CG",
          "element": "C",
          "coord": [
            -10.113300323486328,
            -8.601900100708008,
            -8.619000434875488
          ]
        },
        {
          "atom_index": 4547,
          "name": "CD",
          "element": "C",
          "coord": [
            -10.010000228881836,
            -8.570699691772461,
            -8.510899543762207
          ]
        },
        {
          "atom_index": 4548,
          "name": "OE1",
          "element": "O",
          "coord": [
            -9.986700057983398,
            -8.450799942016602,
            -8.481599807739258
          ]
        },
        {
          "atom_index": 4549,
          "name": "OE2",
          "element": "O",
          "coord": [
            -9.954299926757812,
            -8.667400360107422,
            -8.45359992980957
          ]
        }
      ]
    },
    {
      "id": "J:104",
      "chain": "J",
      "resseq": 104,
      "icode": "",
      "resname": "GLU",
      "hetflag": " ",
      "sasa": 0.0,
      "atoms": [
        {
          "atom_index": 4550,
          "name": "N",
          "element": "N",
          "coord": [
            -10.021400451660156,
            -8.26990032196045,
            -8.920900344848633
          ]
        },
        {
          "atom_index": 4551,
          "name": "CA",
          "element": "C",
          "coord": [
            -10.050800323486328,
            -8.175700187683105,
            -9.026399612426758
          ]
        },
        {
          "atom_index": 4552,
          "name": "C",
          "element": "C",
          "coord": [
            -9.954899787902832,
            -8.195099830627441,
            -9.142999649047852
          ]
        },
        {
          "atom_index": 4553,
          "name": "O",
          "element": "O",
          "coord": [
            -9.990300178527832,
            -8.168399810791016,
            -9.257399559020996
          ]
        },
        {
          "atom_index": 4554,
          "name": "CB",
          "element": "C",
          "coord": [
            -10.041500091552734,
            -8.032299995422363,
            -8.974300384521484
          ]
        },
        {
          "atom_index": 4555,
          "name": "CG",
          "element": "C",
          "coord": [
            -10.161199569702148,
            -7.986299991607666,
            -8.892399787902832
          ]
        },
        {
          "atom_index": 4556,
          "name": "CD",
          "element": "C",
          "coord": [
            -10.284799575805664,
            -7.959099769592285,
            -8.97659969329834
          ]
        },
        {
          "atom_index": 4557,
          "name": "OE1",
          "element": "O",
          "coord": [
            -10.27299976348877,
            -7.881800174713135,
            -9.07409954071045
          ]
        },
        {
          "atom_index": 4558,
          "name": "OE2",
          "element": "O",
          "coord": [
            -10.393199920654297,
            -8.013799667358398,
            -8.944700241088867
          ]
        }
      ]
    },
    {
      "id": "J:105",
      "chain": "J",
      "resseq": 105,
      "icode": "",
      "resname": "LEU",
      "hetflag": " ",
      "sasa": 0.0,
      "atoms": [
        {
          "atom_index": 4559,
          "name": "N",
          "element": "N",
          "coord": [
            -9.83329963684082,
            -8.240599632263184,
            -9.114999771118164
          ]
        },
        {
          "atom_index": 4560,
          "name": "CA",
          "element": "C",
          "coord": [
            -9.736800193786621,
            -8.262900352478027,
            -9.222599983215332
          ]
        },
        {
          "atom_index": 4561,
          "name": "C",
          "element": "C",
          "coord": [
            -9.785099983215332,
            -8.38010025024414,
            -9.30739974975586
          ]
        },
        {
          "atom_index": 4562,
          "name": "O",
          "element": "O",
          "coord": [
            -9.781800270080566,
            -8.375800132751465,
            -9.429699897766113
          ]
        },
        {
          "atom_index": 4563,
          "name": "CB",
          "element": "C",
          "coord": [
            -9.597999572753906,
            -8.293499946594238,
            -9.166899681091309
          ]
        },
        {
          "atom_index": 4564,
          "name": "CG",
          "element": "C",
          "coord": [
            -9.488699913024902,
            -8.311599731445312,
            -9.273099899291992
          ]
        },
        {
          "atom_index": 4565,
          "name": "CD1",
          "element": "C",
          "coord": [
            -9.463299751281738,
            -8.180899620056152,
            -9.346400260925293
          ]
        },
        {
          "atom_index": 4566,
          "name": "CD2",
          "element": "C",
          "coord": [
            -9.361100196838379,
            -8.359399795532227,
            -9.206899642944336
          ]
        }
      ]
    },
    {
      "id": "J:106",
      "chain": "J",
      "resseq": 106,
      "icode": "",
      "resname": "ARG",
      "hetflag": " ",
      "sasa": 0.0,
      "atoms": [
        {
          "atom_index": 4567,
          "name": "N",
          "element": "N",
          "coord": [
            -9.830599784851074,
            -8.484999656677246,
            -9.240500450134277
          ]
        },
        {
          "atom_index": 4568,
          "name": "CA",
          "element": "C",
          "coord": [
            -9.882499694824219,
            -8.60159969329834,
            -9.308899879455566
          ]
        },
        {
          "atom_index": 4569,
          "name": "C",
          "element": "C",
          "coord": [
            -9.999600410461426,
            -8.561599731445312,
            -9.397700309753418
          ]
        },
        {
          "atom_index": 4570,
          "name": "O",
          "element": "O",
          "coord": [
            -10.008299827575684,
            -8.603699684143066,
            -9.512700080871582
          ]
        },
        {
          "atom_index": 4571,
          "name": "CB",
          "element": "C",
          "coord": [
            -9.927399635314941,
            -8.705699920654297,
            -9.206600189208984
          ]
        },
        {
          "atom_index": 4572,
          "name": "CG",
          "element": "C",
          "coord": [
            -9.812800407409668,
            -8.763500213623047,
            -9.12339973449707
          ]
        },
        {
          "atom_index": 4573,
          "name": "CD",
          "element": "C",
          "coord": [
            -9.862700462341309,
            -8.863699913024902,
            -9.017900466918945
          ]
        },
        {
          "atom_index": 4574,
          "name": "NE",
          "element": "N",
          "coord": [
            -9.928899765014648,
            -8.983099937438965,
            -9.072699546813965
          ]
        },
        {
          "atom_index": 4575,
          "name": "CZ",
          "element": "C",
          "coord": [
            -9.869999885559082,
            -9.101400375366211,
            -9.090499877929688
          ]
        },
        {
          "atom_index": 4576,
          "name": "NH1",
          "element": "N",
          "coord": [
            -9.742300033569336,
            -9.118200302124023,
            -9.05840015411377
          ]
        },
        {
          "atom_index": 4577,
          "name": "NH2",
          "element": "N",
          "coord": [
            -9.939900398254395,
            -9.20359992980957,
            -9.138199806213379
          ]
        }
      ]
    },
    {
      "id": "J:107",
      "chain": "J",
      "resseq": 107,
      "icode": "",
      "resname": "GLU",
      "hetflag": " ",
      "sasa": 0.0,
      "atoms": [
        {
          "atom_index": 4578,
          "name": "N",
          "element": "N",
          "coord": [
            -10.089599609375,
            -8.4798002243042,
            -9.344300270080566
          ]
        },
        {
          "atom_index": 4579,
          "name": "CA",
          "element": "C",
          "coord": [
            -10.205400466918945,
            -8.435600280761719,
            -9.419899940490723
          ]
        },
        {
          "atom_index": 4580,
          "name": "C",
          "element": "C",
          "coord": [
            -10.158300399780273,
            -8.364299774169922,
            -9.545900344848633
          ]
        },
        {
          "atom_index": 4581,
          "name": "O",
          "element": "O",
          "coord": [
            -10.216899871826172,
            -8.380800247192383,
            -9.65310001373291
          ]
        },
        {
          "atom_index": 4582,
          "name": "CB",
          "element": "C",
          "coord": [
            -10.290800094604492,
            -8.342499732971191,
            -9.334199905395508
          ]
        },
        {
          "atom_index": 4583,
          "name": "CG",
          "element": "C",
          "coord": [
            -10.430899620056152,
            -8.309800148010254,
            -9.388799667358398
          ]
        },
        {
          "atom_index": 4584,
          "name": "CD",
          "element": "C",
          "coord": [
            -10.529800415039062,
            -8.42609977722168,
            -9.378999710083008
          ]
        },
        {
          "atom_index": 4585,
          "name": "OE1",
          "element": "O",
          "coord": [
            -10.509699821472168,
            -8.515899658203125,
            -9.294599533081055
          ]
        },
        {
          "atom_index": 4586,
          "name": "OE2",
          "element": "O",
          "coord": [
            -10.62909984588623,
            -8.42710018157959,
            -9.454700469970703
          ]
        }
      ]
    },
    {
      "id": "J:108",
      "chain": "J",
      "resseq": 108,
      "icode": "",
      "resname": "GLN",
      "hetflag": " ",
      "sasa": 0.0,
      "atoms": [
        {
          "atom_index": 4587,
          "name": "N",
          "element": "N",
          "coord": [
            -10.052000045776367,
            -8.285499572753906,
            -9.533100128173828
          ]
        },
        {
          "atom_index": 4588,
          "name": "CA",
          "element": "C",
          "coord": [
            -9.996899604797363,
            -8.213399887084961,
            -9.647299766540527
          ]
        },
        {
          "atom_index": 4589,
          "name": "C",
          "element": "C",
          "coord": [
            -9.945899963378906,
            -8.31309986114502,
            -9.751299858093262
          ]
        },
        {
          "atom_index": 4590,
          "name": "O",
          "element": "O",
          "coord": [
            -9.976900100708008,
            -8.302399635314941,
            -9.86929988861084
          ]
        },
        {
          "atom_index": 4591,
          "name": "CB",
          "element": "C",
          "coord": [
            -9.881400108337402,
            -8.123200416564941,
            -9.603400230407715
          ]
        },
        {
          "atom_index": 4592,
          "name": "CG",
          "element": "C",
          "coord": [
            -9.920000076293945,
            -7.999300003051758,
            -9.524800300598145
          ]
        },
        {
          "atom_index": 4593,
          "name": "CD",
          "element": "C",
          "coord": [
            -10.000900268554688,
            -7.900199890136719,
            -9.60669994354248
          ]
        },
        {
          "atom_index": 4594,
          "name": "OE1",
          "element": "O",
          "coord": [
            -9.988900184631348,
            -7.8942999839782715,
            -9.72920036315918
          ]
        },
        {
          "atom_index": 4595,
          "name": "NE2",
          "element": "N",
          "coord": [
            -10.08240032196045,
            -7.820199966430664,
            -9.538999557495117
          ]
        }
      ]
    },
    {
      "id": "J:109",
      "chain": "J",
      "resseq": 109,
      "icode": "",
      "resname": "LEU",
      "hetflag": " ",
      "sasa": 0.0,
      "atoms": [
        {
          "atom_index": 4596,
          "name": "N",
          "element": "N",
          "coord": [
            -9.86769962310791,
            -8.410400390625,
            -9.706399917602539
          ]
        },
        {
          "atom_index": 4597,
          "name": "CA",
          "element": "C",
          "coord": [
            -9.81149959564209,
            -8.511300086975098,
            -9.7947998046875
          ]
        },
        {
          "atom_index": 4598,
          "name": "C",
          "element": "C",
          "coord": [
            -9.916999816894531,
            -8.588199615478516,
            -9.872200012207031
          ]
        },
        {
          "atom_index": 4599,
          "name": "O",
          "element": "O",
          "coord": [
            -9.890800476074219,
            -8.639699935913086,
            -9.980999946594238
          ]
        },
        {
          "atom_index": 4600,
          "name": "CB",
          "element": "C",
          "coord": [
            -9.725299835205078,
            -8.60990047454834,
            -9.714400291442871
          ]
        },
        {
          "atom_index": 4601,
          "name": "CG",
          "element": "C",
          "coord": [
            -9.574700355529785,
            -8.583900451660156,
            -9.708700180053711
          ]
        },
        {
          "atom_index": 4602,
          "name": "CD1",
          "element": "C",
          "coord": [
            -9.517999649047852,
            -8.587400436401367,
            -9.848799705505371
          ]
        },
        {
          "atom_index": 4603,
          "name": "CD2",
          "element": "C",
          "coord": [
            -9.547599792480469,
            -8.448699951171875,
            -9.646400451660156
          ]
        }
      ]
    },
    {
      "id": "J:110",
      "chain": "J",
      "resseq": 110,
      "icode": "",
      "resname": "SER",
      "hetflag": " ",
      "sasa": 0.0,
      "atoms": [
        {
          "atom_index": 4604,
          "name": "N",
          "element": "N",
          "coord": [
            -10.036700248718262,
            -8.59689998626709,
            -9.816800117492676
          ]
        },
        {
          "atom_index": 4605,
          "name": "CA",
          "element": "C",
          "coord": [
            -10.142900466918945,
            -8.670100212097168,
            -9.88379955291748
          ]
        },
        {
          "atom_index": 4606,
          "name": "C",
          "element": "C",
          "coord": [
            -10.183699607849121,
            -8.612700462341309,
            -10.019200325012207
          ]
        },
        {
          "atom_index": 4607,
          "name": "O",
          "element": "O",
          "coord": [
            -10.25220012664795,
            -8.679100036621094,
            -10.096799850463867
          ]
        },
        {
          "atom_index": 4608,
          "name": "CB",
          "element": "C",
          "coord": [
            -10.264900207519531,
            -8.680800437927246,
            -9.792099952697754
          ]
        },
        {
          "atom_index": 4609,
          "name": "OG",
          "element": "O",
          "coord": [
            -10.23960018157959,
            -8.773599624633789,
            -9.6875
          ]
        }
      ]
    },
    {
      "id": "J:111",
      "chain": "J",
      "resseq": 111,
      "icode": "",
      "resname": "SER",
      "hetflag": " ",
      "sasa": 0.0,
      "atoms": [
        {
          "atom_index": 4610,
          "name": "N",
          "element": "N",
          "coord": [
            -10.142200469970703,
            -8.489700317382812,
            -10.048100471496582
          ]
        },
        {
          "atom_index": 4611,
          "name": "CA",
          "element": "C",
          "coord": [
            -10.175000190734863,
            -8.428600311279297,
            -10.176300048828125
          ]
        },
        {
          "atom_index": 4612,
          "name": "C",
          "element": "C",
          "coord": [
            -10.048199653625488,
            -8.397199630737305,
            -10.255900382995605
          ]
        },
        {
          "atom_index": 4613,
          "name": "O",
          "element": "O",
          "coord": [
            -10.046199798583984,
            -8.307499885559082,
            -10.340399742126465
          ]
        },
        {
          "atom_index": 4614,
          "name": "CB",
          "element": "C",
          "coord": [
            -10.258099555969238,
            -8.30150032043457,
            -10.156599998474121
          ]
        },
        {
          "atom_index": 4615,
          "name": "OG",
          "element": "O",
          "coord": [
            -10.18179988861084,
            -8.19849967956543,
            -10.098199844360352
          ]
        }
      ]
    },
    {
      "id": "J:112",
      "chain": "J",
      "resseq": 112,
      "icode": "",
      "resname": "VAL",
      "hetflag": " ",
      "sasa": 0.0,
      "atoms": [
        {
          "atom_index": 4616,
          "name": "N",
          "element": "N",
          "coord": [
            -9.942299842834473,
            -8.472200393676758,
            -10.227299690246582
          ]
        },
        {
          "atom_index": 4617,
          "name": "CA",
          "element": "C",
          "coord": [
            -9.815699577331543,
            -8.45740032196045,
            -10.297100067138672
          ]
        },
        {
          "atom_index": 4618,
          "name": "C",
          "element": "C",
          "coord": [
            -9.79419994354248,
            -8.584799766540527,
            -10.377099990844727
          ]
        },
        {
          "atom_index": 4619,
          "name": "O",
          "element": "O",
          "coord": [
            -9.797100067138672,
            -8.694700241088867,
            -10.321700096130371
          ]
        },
        {
          "atom_index": 4620,
          "name": "CB",
          "element": "C",
          "coord": [
            -9.698599815368652,
            -8.439399719238281,
            -10.19909954071045
          ]
        },
        {
          "atom_index": 4621,
          "name": "CG1",
          "element": "C",
          "coord": [
            -9.565999984741211,
            -8.447400093078613,
            -10.274499893188477
          ]
        },
        {
          "atom_index": 4622,
          "name": "CG2",
          "element": "C",
          "coord": [
            -9.711199760437012,
            -8.30620002746582,
            -10.128299713134766
          ]
        }
      ]
    },
    {
      "id": "J:113",
      "chain": "J",
      "resseq": 113,
      "icode": "",
      "resname": "SER",
      "hetflag": " ",
      "sasa": 0.0,
      "atoms": [
        {
          "atom_index": 4623,
          "name": "N",
          "element": "N",
          "coord": [
            -9.773300170898438,
            -8.570099830627441,
            -10.507200241088867
          ]
        },
        {
          "atom_index": 4624,
          "name": "CA",
          "element": "C",
          "coord": [
            -9.753499984741211,
            -8.68529987335205,
            -10.594499588012695
          ]
        },
        {
          "atom_index": 4625,
          "name": "C",
          "element": "C",
          "coord": [
            -9.607199668884277,
            -8.710700035095215,
            -10.630200386047363
          ]
        },
        {
          "atom_index": 4626,
          "name": "O",
          "element": "O",
          "coord": [
            -9.570199966430664,
            -8.822099685668945,
            -10.668999671936035
          ]
        },
        {
          "atom_index": 4627,
          "name": "CB",
          "element": "C",
          "coord": [
            -9.834699630737305,
            -8.66670036315918,
            -10.722299575805664
          ]
        },
        {
          "atom_index": 4628,
          "name": "OG",
          "element": "O",
          "coord": [
            -9.803000450134277,
            -8.542900085449219,
            -10.783499717712402
          ]
        }
      ]
    },
    {
      "id": "J:114",
      "chain": "J",
      "resseq": 114,
      "icode": "",
      "resname": "SER",
      "hetflag": " ",
      "sasa": 0.0,
      "atoms": [
        {
          "atom_index": 4629,
          "name": "N",
          "element": "N",
          "coord": [
            -9.524700164794922,
            -8.607500076293945,
            -10.616100311279297
          ]
        },
        {
          "atom_index": 4630,
          "name": "CA",
          "element": "C",
          "coord": [
            -9.382599830627441,
            -8.6181001663208,
            -10.647199630737305
          ]
        },
        {
          "atom_index": 4631,
          "name": "C",
          "element": "C",
          "coord": [
            -9.30739974975586,
            -8.492400169372559,
            -10.605999946594238
          ]
        },
        {
          "atom_index": 4632,
          "name": "O",
          "element": "O",
          "coord": [
            -9.36620044708252,
            -8.385499954223633,
            -10.59160041809082
          ]
        },
        {
          "atom_index": 4633,
          "name": "CB",
          "element": "C",
          "coord": [
            -9.36400032043457,
            -8.639399528503418,
            -10.796699523925781
          ]
        },
        {
          "atom_index": 4634,
          "name": "OG",
          "element": "O",
          "coord": [
            -9.418800354003906,
            -8.52970027923584,
            -10.868200302124023
          ]
        }
      ]
    },
    {
      "id": "J:115",
      "chain": "J",
      "resseq": 115,
      "icode": "",
      "resname": "PHE",
      "hetflag": " ",
      "sasa": 0.0,
      "atoms": [
        {
          "atom_index": 4635,
          "name": "N",
          "element": "N",
          "coord": [
            -9.176899909973145,
            -8.506099700927734,
            -10.58650016784668
          ]
        },
        {
          "atom_index": 4636,
          "name": "CA",
          "element": "C",
          "coord": [
            -9.094900131225586,
            -8.392399787902832,
            -10.549200057983398
          ]
        },
        {
          "atom_index": 4637,
          "name": "C",
          "element": "C",
          "coord": [
            -8.952799797058105,
            -8.405200004577637,
            -10.602499961853027
          ]
        },
        {
          "atom_index": 4638,
          "name": "O",
          "element": "O",
          "coord": [
            -8.916600227355957,
            -8.50629997253418,
            -10.662799835205078
          ]
        },
        {
          "atom_index": 4639,
          "name": "CB",
          "element": "C",
          "coord": [
            -9.09160041809082,
            -8.374699592590332,
            -10.39680004119873
          ]
        },
        {
          "atom_index": 4640,
          "name": "CG",
          "element": "C",
          "coord": [
            -9.038599967956543,
            -8.49370002746582,
            -10.321000099182129
          ]
        },
        {
          "atom_index": 4641,
          "name": "CD1",
          "element": "C",
          "coord": [
            -8.962599754333496,
            -8.591400146484375,
            -10.383299827575684
          ]
        },
        {
          "atom_index": 4642,
          "name": "CD2",
          "element": "C",
          "coord": [
            -9.062899589538574,
            -8.50570011138916,
            -10.184599876403809
          ]
        },
        {
          "atom_index": 4643,
          "name": "CE1",
          "element": "C",
          "coord": [
            -8.911499977111816,
            -8.69909954071045,
            -10.311400413513184
          ]
        },
        {
          "atom_index": 4644,
          "name": "CE2",
          "element": "C",
          "coord": [
            -9.012100219726562,
            -8.613300323486328,
            -10.11139965057373
          ]
        },
        {
          "atom_index": 4645,
          "name": "CZ",
          "element": "C",
          "coord": [
            -8.93649959564209,
            -8.710100173950195,
            -10.17490005493164
          ]
        }
      ]
    },
    {
      "id": "J:116",
      "chain": "J",
      "resseq": 116,
      "icode": "",
      "resname": "GLU",
      "hetflag": " ",
      "sasa": 0.8997548818588257,
      "atoms": [
        {
          "atom_index": 4646,
          "name": "N",
          "element": "N",
          "coord": [
            -8.873700141906738,
            -8.300399780273438,
            -10.581100463867188
          ]
        },
        {
          "atom_index": 4647,
          "name": "CA",
          "element": "C",
          "coord": [
            -8.734199523925781,
            -8.29800033569336,
            -10.6225004196167
          ]
        },
        {
          "atom_index": 4648,
          "name": "C",
          "element": "C",
          "coord": [
            -8.64840030670166,
            -8.265299797058105,
            -10.501299858093262
          ]
        },
        {
          "atom_index": 4649,
          "name": "O",
          "element": "O",
          "coord": [
            -8.652000427246094,
            -8.153300285339355,
            -10.450400352478027
          ]
        },
        {
          "atom_index": 4650,
          "name": "CB",
          "element": "C",
          "coord": [
            -8.710700035095215,
            -8.192899703979492,
            -10.73069953918457
          ]
        },
        {
          "atom_index": 4651,
          "name": "CG",
          "element": "C",
          "coord": [
            -8.756400108337402,
            -8.233400344848633,
            -10.86870002746582
          ]
        },
        {
          "atom_index": 4652,
          "name": "CD",
          "element": "C",
          "coord": [
            -8.897600173950195,
            -8.189900398254395,
            -10.89780044555664
          ]
        },
        {
          "atom_index": 4653,
          "name": "OE1",
          "element": "O",
          "coord": [
            -8.926899909973145,
            -8.071000099182129,
            -10.876899719238281
          ]
        },
        {
          "atom_index": 4654,
          "name": "OE2",
          "element": "O",
          "coord": [
            -8.978500366210938,
            -8.273900032043457,
            -10.94260025024414
          ]
        }
      ]
    },
    {
      "id": "J:117",
      "chain": "J",
      "resseq": 117,
      "icode": "",
      "resname": "LYS",
      "hetflag": " ",
      "sasa": 0.15764929354190826,
      "atoms": [
        {
          "atom_index": 4655,
          "name": "N",
          "element": "N",
          "coord": [
            -8.572600364685059,
            -8.364500045776367,
            -10.455100059509277
          ]
        },
        {
          "atom_index": 4656,
          "name": "CA",
          "element": "C",
          "coord": [
            -8.484000205993652,
            -8.350099563598633,
            -10.339500427246094
          ]
        },
        {
          "atom_index": 4657,
          "name": "C",
          "element": "C",
          "coord": [
            -8.360199928283691,
            -8.27239990234375,
            -10.382499694824219
          ]
        },
        {
          "atom_index": 4658,
          "name": "O",
          "element": "O",
          "coord": [
            -8.303799629211426,
            -8.298399925231934,
            -10.488900184631348
          ]
        },
        {
          "atom_index": 4659,
          "name": "CB",
          "element": "C",
          "coord": [
            -8.444899559020996,
            -8.489299774169922,
            -10.289199829101562
          ]
        },
        {
          "atom_index": 4660,
          "name": "CG",
          "element": "C",
          "coord": [
            -8.353300094604492,
            -8.494600296020508,
            -10.169400215148926
          ]
        },
        {
          "atom_index": 4661,
          "name": "CD",
          "element": "C",
          "coord": [
            -8.322400093078613,
            -8.64109992980957,
            -10.138299942016602
          ]
        },
        {
          "atom_index": 4662,
          "name": "CE",
          "element": "C",
          "coord": [
            -8.226099967956543,
            -8.658300399780273,
            -10.020999908447266
          ]
        },
        {
          "atom_index": 4663,
          "name": "NZ",
          "element": "N",
          "coord": [
            -8.189200401306152,
            -8.80210018157959,
            -10.001199722290039
          ]
        }
      ]
    },
    {
      "id": "J:118",
      "chain": "J",
      "resseq": 118,
      "icode": "",
      "resname": "PHE",
      "hetflag": " ",
      "sasa": 0.0,
      "atoms": [
        {
          "atom_index": 4664,
          "name": "N",
          "element": "N",
          "coord": [
            -8.31820011138916,
            -8.17590045928955,
            -10.301799774169922
          ]
        },
        {
          "atom_index": 4665,
          "name": "CA",
          "element": "C",
          "coord": [
            -8.200599670410156,
            -8.097800254821777,
            -10.3371000289917
          ]
        },
        {
          "atom_index": 4666,
          "name": "C",
          "element": "C",
          "coord": [
            -8.130599975585938,
            -8.040399551391602,
            -10.215100288391113
          ]
        },
        {
          "atom_index": 4667,
          "name": "O",
          "element": "O",
          "coord": [
            -8.1943998336792,
            -7.98829984664917,
            -10.123700141906738
          ]
        },
        {
          "atom_index": 4668,
          "name": "CB",
          "element": "C",
          "coord": [
            -8.23859977722168,
            -7.985400199890137,
            -10.434599876403809
          ]
        },
        {
          "atom_index": 4669,
          "name": "CG",
          "element": "C",
          "coord": [
            -8.298299789428711,
            -7.86460018157959,
            -10.368800163269043
          ]
        },
        {
          "atom_index": 4670,
          "name": "CD1",
          "element": "C",
          "coord": [
            -8.217000007629395,
            -7.769400119781494,
            -10.307900428771973
          ]
        },
        {
          "atom_index": 4671,
          "name": "CD2",
          "element": "C",
          "coord": [
            -8.43589973449707,
            -7.844600200653076,
            -10.36870002746582
          ]
        },
        {
          "atom_index": 4672,
          "name": "CE1",
          "element": "C",
          "coord": [
            -8.271900177001953,
            -7.6554999351501465,
            -10.24779987335205
          ]
        },
        {
          "atom_index": 4673,
          "name": "CE2",
          "element": "C",
          "coord": [
            -8.491900444030762,
            -7.731299877166748,
            -10.309000015258789
          ]
        },
        {
          "atom_index": 4674,
          "name": "CZ",
          "element": "C",
          "coord": [
            -8.409299850463867,
            -7.636499881744385,
            -10.248499870300293
          ]
        }
      ]
    },
    {
      "id": "J:119",
      "chain": "J",
      "resseq": 119,
      "icode": "",
      "resname": "GLU",
      "hetflag": " ",
      "sasa": 0.6621270179748535,
      "atoms": [
        {
          "atom_index": 4675,
          "name": "N",
          "element": "N",
          "coord": [
            -7.9984002113342285,
            -8.052000045776367,
            -10.214500427246094
          ]
        },
        {
          "atom_index": 4676,
          "name": "CA",
          "element": "C",
          "coord": [
            -7.915599822998047,
            -8.001399993896484,
            -10.10569953918457
          ]
        },
        {
          "atom_index": 4677,
          "name": "C",
          "element": "C",
          "coord": [
            -7.932000160217285,
            -7.849400043487549,
            -10.100000381469727
          ]
        },
        {
          "atom_index": 4678,
          "name": "O",
          "element": "O",
          "coord": [
            -7.870800018310547,
            -7.7769999504089355,
            -10.178400039672852
          ]
        },
        {
          "atom_index": 4679,
          "name": "CB",
          "element": "C",
          "coord": [
            -7.769499778747559,
            -8.038299560546875,
            -10.132699966430664
          ]
        },
        {
          "atom_index": 4680,
          "name": "CG",
          "element": "C",
          "coord": [
            -7.67519998550415,
            -8.019000053405762,
            -10.015999794006348
          ]
        },
        {
          "atom_index": 4681,
          "name": "CD",
          "element": "C",
          "coord": [
            -7.533999919891357,
            -8.064299583435059,
            -10.048199653625488
          ]
        },
        {
          "atom_index": 4682,
          "name": "OE1",
          "element": "O",
          "coord": [
            -7.468800067901611,
            -8.000499725341797,
            -10.13379955291748
          ]
        },
        {
          "atom_index": 4683,
          "name": "OE2",
          "element": "O",
          "coord": [
            -7.4882001876831055,
            -8.16409969329834,
            -9.98900032043457
          ]
        }
      ]
    },
    {
      "id": "J:120",
      "chain": "J",
      "resseq": 120,
      "icode": "",
      "resname": "ILE",
      "hetflag": " ",
      "sasa": 0.0,
      "atoms": [
        {
          "atom_index": 4684,
          "name": "N",
          "element": "N",
          "coord": [
            -8.015199661254883,
            -7.801599979400635,
            -10.00790023803711
          ]
        },
        {
          "atom_index": 4685,
          "name": "CA",
          "element": "C",
          "coord": [
            -8.040499687194824,
            -7.658199787139893,
            -9.994000434875488
          ]
        },
        {
          "atom_index": 4686,
          "name": "C",
          "element": "C",
          "coord": [
            -7.92140007019043,
            -7.583000183105469,
            -9.934200286865234
          ]
        },
        {
          "atom_index": 4687,
          "name": "O",
          "element": "O",
          "coord": [
            -7.890900135040283,
            -7.471099853515625,
            -9.975099563598633
          ]
        },
        {
          "atom_index": 4688,
          "name": "CB",
          "element": "C",
          "coord": [
            -8.165900230407715,
            -7.632400035858154,
            -9.906900405883789
          ]
        },
        {
          "atom_index": 4689,
          "name": "CG1",
          "element": "C",
          "coord": [
            -8.20300006866455,
            -7.4842000007629395,
            -9.912199974060059
          ]
        },
        {
          "atom_index": 4690,
          "name": "CG2",
          "element": "C",
          "coord": [
            -8.140800476074219,
            -7.677499771118164,
            -9.763500213623047
          ]
        },
        {
          "atom_index": 4691,
          "name": "CD1",
          "element": "C",
          "coord": [
            -8.324000358581543,
            -7.448200225830078,
            -9.829500198364258
          ]
        }
      ]
    },
    {
      "id": "J:121",
      "chain": "J",
      "resseq": 121,
      "icode": "",
      "resname": "PHE",
      "hetflag": " ",
      "sasa": 0.0,
      "atoms": [
        {
          "atom_index": 4692,
          "name": "N",
          "element": "N",
          "coord": [
            -7.854700088500977,
            -7.645400047302246,
            -9.837699890136719
          ]
        },
        {
          "atom_index": 4693,
          "name": "CA",
          "element": "C",
          "coord": [
            -7.73859977722168,
            -7.586699962615967,
            -9.77180004119873
          ]
        },
        {
          "atom_index": 4694,
          "name": "C",
          "element": "C",
          "coord": [
            -7.623199939727783,
            -7.687099933624268,
            -9.77079963684082
          ]
        },
        {
          "atom_index": 4695,
          "name": "O",
          "element": "O",
          "coord": [
            -7.605199813842773,
            -7.760000228881836,
            -9.673100471496582
          ]
        },
        {
          "atom_index": 4696,
          "name": "CB",
          "element": "C",
          "coord": [
            -7.774700164794922,
            -7.5493998527526855,
            -9.627900123596191
          ]
        },
        {
          "atom_index": 4697,
          "name": "CG",
          "element": "C",
          "coord": [
            -7.866300106048584,
            -7.431099891662598,
            -9.616499900817871
          ]
        },
        {
          "atom_index": 4698,
          "name": "CD1",
          "element": "C",
          "coord": [
            -7.934800148010254,
            -7.406700134277344,
            -9.498600006103516
          ]
        },
        {
          "atom_index": 4699,
          "name": "CD2",
          "element": "C",
          "coord": [
            -7.882500171661377,
            -7.34250020980835,
            -9.722200393676758
          ]
        },
        {
          "atom_index": 4700,
          "name": "CE1",
          "element": "C",
          "coord": [
            -8.01830005645752,
            -7.2957000732421875,
            -9.486000061035156
          ]
        },
        {
          "atom_index": 4701,
          "name": "CE2",
          "element": "C",
          "coord": [
            -7.96560001373291,
            -7.231299877166748,
            -9.71030044555664
          ]
        },
        {
          "atom_index": 4702,
          "name": "CZ",
          "element": "C",
          "coord": [
            -8.03339958190918,
            -7.208199977874756,
            -9.592100143432617
          ]
        }
      ]
    },
    {
      "id": "J:122",
      "chain": "J",
      "resseq": 122,
      "icode": "",
      "resname": "PRO",
      "hetflag": " ",
      "sasa": 0.12906184792518616,
      "atoms": [
        {
          "atom_index": 4703,
          "name": "N",
          "element": "N",
          "coord": [
            -7.542900085449219,
            -7.691199779510498,
            -9.879199981689453
          ]
        },
        {
          "atom_index": 4704,
          "name": "CA",
          "element": "C",
          "coord": [
            -7.428299903869629,
            -7.782400131225586,
            -9.893799781799316
          ]
        },
        {
          "atom_index": 4705,
          "name": "C",
          "element": "C",
          "coord": [
            -7.3420000076293945,
            -7.793499946594238,
            -9.768600463867188
          ]
        },
        {
          "atom_index": 4706,
          "name": "O",
          "element": "O",
          "coord": [
            -7.295000076293945,
            -7.692299842834473,
            -9.715999603271484
          ]
        },
        {
          "atom_index": 4707,
          "name": "CB",
          "element": "C",
          "coord": [
            -7.353099822998047,
            -7.723100185394287,
            -10.011799812316895
          ]
        },
        {
          "atom_index": 4708,
          "name": "CG",
          "element": "C",
          "coord": [
            -7.465199947357178,
            -7.671500205993652,
            -10.097200393676758
          ]
        },
        {
          "atom_index": 4709,
          "name": "CD",
          "element": "C",
          "coord": [
            -7.552599906921387,
            -7.601799964904785,
            -9.99590015411377
          ]
        }
      ]
    },
    {
      "id": "J:123",
      "chain": "J",
      "resseq": 123,
      "icode": "",
      "resname": "LYS",
      "hetflag": " ",
      "sasa": 0.0,
      "atoms": [
        {
          "atom_index": 4710,
          "name": "N",
          "element": "N",
          "coord": [
            -7.321300029754639,
            -7.9166998863220215,
            -9.72189998626709
          ]
        },
        {
          "atom_index": 4711,
          "name": "CA",
          "element": "C",
          "coord": [
            -7.243100166320801,
            -7.9415998458862305,
            -9.600899696350098
          ]
        },
        {
          "atom_index": 4712,
          "name": "C",
          "element": "C",
          "coord": [
            -7.106800079345703,
            -7.872099876403809,
            -9.60099983215332
          ]
        },
        {
          "atom_index": 4713,
          "name": "O",
          "element": "O",
          "coord": [
            -7.072000026702881,
            -7.799600124359131,
            -9.506999969482422
          ]
        },
        {
          "atom_index": 4714,
          "name": "CB",
          "element": "C",
          "coord": [
            -7.222799777984619,
            -8.091899871826172,
            -9.579099655151367
          ]
        },
        {
          "atom_index": 4715,
          "name": "CG",
          "element": "C",
          "coord": [
            -7.149600028991699,
            -8.12090015411377,
            -9.44950008392334
          ]
        },
        {
          "atom_index": 4716,
          "name": "CD",
          "element": "C",
          "coord": [
            -7.1168999671936035,
            -8.26710033416748,
            -9.427900314331055
          ]
        },
        {
          "atom_index": 4717,
          "name": "CE",
          "element": "C",
          "coord": [
            -7.047299861907959,
            -8.283100128173828,
            -9.292699813842773
          ]
        },
        {
          "atom_index": 4718,
          "name": "NZ",
          "element": "N",
          "coord": [
            -7.005000114440918,
            -8.42240047454834,
            -9.261500358581543
          ]
        }
      ]
    },
    {
      "id": "J:124",
      "chain": "J",
      "resseq": 124,
      "icode": "",
      "resname": "THR",
      "hetflag": " ",
      "sasa": 4.414281368255615,
      "atoms": [
        {
          "atom_index": 4719,
          "name": "N",
          "element": "N",
          "coord": [
            -7.0295000076293945,
            -7.895899772644043,
            -9.706199645996094
          ]
        },
        {
          "atom_index": 4720,
          "name": "CA",
          "element": "C",
          "coord": [
            -6.897799968719482,
            -7.8354997634887695,
            -9.719799995422363
          ]
        },
        {
          "atom_index": 4721,
          "name": "C",
          "element": "C",
          "coord": [
            -6.908899784088135,
            -7.717599868774414,
            -9.815400123596191
          ]
        },
        {
          "atom_index": 4722,
          "name": "O",
          "element": "O",
          "coord": [
            -6.887400150299072,
            -7.732699871063232,
            -9.935999870300293
          ]
        },
        {
          "atom_index": 4723,
          "name": "CB",
          "element": "C",
          "coord": [
            -6.795599937438965,
            -7.935699939727783,
            -9.776399612426758
          ]
        },
        {
          "atom_index": 4724,
          "name": "OG1",
          "element": "O",
          "coord": [
            -6.840799808502197,
            -7.983699798583984,
            -9.903800010681152
          ]
        },
        {
          "atom_index": 4725,
          "name": "CG2",
          "element": "C",
          "coord": [
            -6.77810001373291,
            -8.052499771118164,
            -9.681300163269043
          ]
        }
      ]
    },
    {
      "id": "J:125",
      "chain": "J",
      "resseq": 125,
      "icode": "",
      "resname": "SER",
      "hetflag": " ",
      "sasa": 2.428534746170044,
      "atoms": [
        {
          "atom_index": 4726,
          "name": "N",
          "element": "N",
          "coord": [
            -6.943600177764893,
            -7.60099983215332,
            -9.761300086975098
          ]
        },
        {
          "atom_index": 4727,
          "name": "CA",
          "element": "C",
          "coord": [
            -6.958600044250488,
            -7.480199813842773,
            -9.841899871826172
          ]
        },
        {
          "atom_index": 4728,
          "name": "C",
          "element": "C",
          "coord": [
            -7.0304999351501465,
            -7.370699882507324,
            -9.764300346374512
          ]
        },
        {
          "atom_index": 4729,
          "name": "O",
          "element": "O",
          "coord": [
            -6.978600025177002,
            -7.260700225830078,
            -9.745200157165527
          ]
        },
        {
          "atom_index": 4730,
          "name": "CB",
          "element": "C",
          "coord": [
            -7.037799835205078,
            -7.511000156402588,
            -9.970199584960938
          ]
        },
        {
          "atom_index": 4731,
          "name": "OG",
          "element": "O",
          "coord": [
            -7.07390022277832,
            -7.392899990081787,
            -10.039999961853027
          ]
        }
      ]
    },
    {
      "id": "J:126",
      "chain": "J",
      "resseq": 126,
      "icode": "",
      "resname": "SER",
      "hetflag": " ",
      "sasa": 0.0,
      "atoms": [
        {
          "atom_index": 4732,
          "name": "N",
          "element": "N",
          "coord": [
            -7.1508002281188965,
            -7.402500152587891,
            -9.719300270080566
          ]
        },
        {
          "atom_index": 4733,
          "name": "CA",
          "element": "C",
          "coord": [
            -7.2322998046875,
            -7.30679988861084,
            -9.64739990234375
          ]
        },
        {
          "atom_index": 4734,
          "name": "C",
          "element": "C",
          "coord": [
            -7.195199966430664,
            -7.296500205993652,
            -9.50100040435791
          ]
        },
        {
          "atom_index": 4735,
          "name": "O",
          "element": "O",
          "coord": [
            -7.253600120544434,
            -7.216300010681152,
            -9.428600311279297
          ]
        },
        {
          "atom_index": 4736,
          "name": "CB",
          "element": "C",
          "coord": [
            -7.37939977645874,
            -7.346499919891357,
            -9.659199714660645
          ]
        },
        {
          "atom_index": 4737,
          "name": "OG",
          "element": "O",
          "coord": [
            -7.4131999015808105,
            -7.378200054168701,
            -9.79319953918457
          ]
        }
      ]
    },
    {
      "id": "J:127",
      "chain": "J",
      "resseq": 127,
      "icode": "",
      "resname": "TRP",
      "hetflag": " ",
      "sasa": 0.0,
      "atoms": [
        {
          "atom_index": 4738,
          "name": "N",
          "element": "N",
          "coord": [
            -7.097799777984619,
            -7.374800205230713,
            -9.456299781799316
          ]
        },
        {
          "atom_index": 4739,
          "name": "CA",
          "element": "C",
          "coord": [
            -7.064700126647949,
            -7.370100021362305,
            -9.31470012664795
          ]
        },
        {
          "atom_index": 4740,
          "name": "C",
          "element": "C",
          "coord": [
            -6.920199871063232,
            -7.349400043487549,
            -9.26710033416748
          ]
        },
        {
          "atom_index": 4741,
          "name": "O",
          "element": "O",
          "coord": [
            -6.863699913024902,
            -7.4344000816345215,
            -9.197400093078613
          ]
        },
        {
          "atom_index": 4742,
          "name": "CB",
          "element": "C",
          "coord": [
            -7.12470006942749,
            -7.49370002746582,
            -9.245599746704102
          ]
        },
        {
          "atom_index": 4743,
          "name": "CG",
          "element": "C",
          "coord": [
            -7.272500038146973,
            -7.506400108337402,
            -9.269800186157227
          ]
        },
        {
          "atom_index": 4744,
          "name": "CD1",
          "element": "C",
          "coord": [
            -7.334499835968018,
            -7.596399784088135,
            -9.351400375366211
          ]
        },
        {
          "atom_index": 4745,
          "name": "CD2",
          "element": "C",
          "coord": [
            -7.37529993057251,
            -7.418799877166748,
            -9.22130012512207
          ]
        },
        {
          "atom_index": 4746,
          "name": "NE1",
          "element": "N",
          "coord": [
            -7.468999862670898,
            -7.569900035858154,
            -9.357500076293945
          ]
        },
        {
          "atom_index": 4747,
          "name": "CE2",
          "element": "C",
          "coord": [
            -7.496699810028076,
            -7.46120023727417,
            -9.278599739074707
          ]
        },
        {
          "atom_index": 4748,
          "name": "CE3",
          "element": "C",
          "coord": [
            -7.376200199127197,
            -7.30810022354126,
            -9.135299682617188
          ]
        },
        {
          "atom_index": 4749,
          "name": "CZ2",
          "element": "C",
          "coord": [
            -7.618299961090088,
            -7.396599769592285,
            -9.253100395202637
          ]
        },
        {
          "atom_index": 4750,
          "name": "CZ3",
          "element": "C",
          "coord": [
            -7.497099876403809,
            -7.243899822235107,
            -9.10990047454834
          ]
        },
        {
          "atom_index": 4751,
          "name": "CH2",
          "element": "C",
          "coord": [
            -7.616199970245361,
            -7.288400173187256,
            -9.168700218200684
          ]
        }
      ]
    },
    {
      "id": "J:128",
      "chain": "J",
      "resseq": 128,
      "icode": "",
      "resname": "PRO",
      "hetflag": " ",
      "sasa": 1.3228839635849,
      "atoms": [
        {
          "atom_index": 4752,
          "name": "N",
          "element": "N",
          "coord": [
            -6.857800006866455,
            -7.236400127410889,
            -9.30459976196289
          ]
        },
        {
          "atom_index": 4753,
          "name": "CA",
          "element": "C",
          "coord": [
            -6.720600128173828,
            -7.213399887084961,
            -9.258500099182129
          ]
        },
        {
          "atom_index": 4754,
          "name": "C",
          "element": "C",
          "coord": [
            -6.737100124359131,
            -7.1529998779296875,
            -9.118900299072266
          ]
        },
        {
          "atom_index": 4755,
          "name": "O",
          "element": "O",
          "coord": [
            -6.850599765777588,
            -7.1315999031066895,
            -9.07509994506836
          ]
        },
        {
          "atom_index": 4756,
          "name": "CB",
          "element": "C",
          "coord": [
            -6.667300224304199,
            -7.11299991607666,
            -9.359800338745117
          ]
        },
        {
          "atom_index": 4757,
          "name": "CG",
          "element": "C",
          "coord": [
            -6.789000034332275,
            -7.031000137329102,
            -9.39009952545166
          ]
        },
        {
          "atom_index": 4758,
          "name": "CD",
          "element": "C",
          "coord": [
            -6.89739990234375,
            -7.135799884796143,
            -9.404999732971191
          ]
        }
      ]
    },
    {
      "id": "J:129",
      "chain": "J",
      "resseq": 129,
      "icode": "",
      "resname": "ASN",
      "hetflag": " ",
      "sasa": 3.280447483062744,
      "atoms": [
        {
          "atom_index": 4759,
          "name": "N",
          "element": "N",
          "coord": [
            -6.627399921417236,
            -7.125800132751465,
            -9.04889965057373
          ]
        },
        {
          "atom_index": 4760,
          "name": "CA",
          "element": "C",
          "coord": [
            -6.635799884796143,
            -7.067599773406982,
            -8.914199829101562
          ]
        },
        {
          "atom_index": 4761,
          "name": "C",
          "element": "C",
          "coord": [
            -6.705699920654297,
            -7.163300037384033,
            -8.81760025024414
          ]
        },
        {
          "atom_index": 4762,
          "name": "O",
          "element": "O",
          "coord": [
            -6.692999839782715,
            -7.151599884033203,
            -8.695300102233887
          ]
        },
        {
          "atom_index": 4763,
          "name": "CB",
          "element": "C",
          "coord": [
            -6.714000225067139,
            -6.9359002113342285,
            -8.916899681091309
          ]
        },
        {
          "atom_index": 4764,
          "name": "CG",
          "element": "C",
          "coord": [
            -6.6743998527526855,
            -6.846700191497803,
            -9.032299995422363
          ]
        },
        {
          "atom_index": 4765,
          "name": "OD1",
          "element": "O",
          "coord": [
            -6.557400226593018,
            -6.8119001388549805,
            -9.048199653625488
          ]
        },
        {
          "atom_index": 4766,
          "name": "ND2",
          "element": "N",
          "coord": [
            -6.77209997177124,
            -6.808599948883057,
            -9.113800048828125
          ]
        }
      ]
    },
    {
      "id": "J:130",
      "chain": "J",
      "resseq": 130,
      "icode": "",
      "resname": "HIS",
      "hetflag": " ",
      "sasa": 0.0,
      "atoms": [
        {
          "atom_index": 4767,
          "name": "N",
          "element": "N",
          "coord": [
            -6.781499862670898,
            -7.256700038909912,
            -8.874300003051758
          ]
        },
        {
          "atom_index": 4768,
          "name": "CA",
          "element": "C",
          "coord": [
            -6.854499816894531,
            -7.356200218200684,
            -8.797599792480469
          ]
        },
        {
          "atom_index": 4769,
          "name": "C",
          "element": "C",
          "coord": [
            -6.808899879455566,
            -7.492800235748291,
            -8.843899726867676
          ]
        },
        {
          "atom_index": 4770,
          "name": "O",
          "element": "O",
          "coord": [
            -6.7779998779296875,
            -7.512700080871582,
            -8.961199760437012
          ]
        },
        {
          "atom_index": 4771,
          "name": "CB",
          "element": "C",
          "coord": [
            -7.004499912261963,
            -7.339900016784668,
            -8.81980037689209
          ]
        },
        {
          "atom_index": 4772,
          "name": "CG",
          "element": "C",
          "coord": [
            -7.061299800872803,
            -7.217299938201904,
            -8.755499839782715
          ]
        },
        {
          "atom_index": 4773,
          "name": "ND1",
          "element": "N",
          "coord": [
            -7.077300071716309,
            -7.205999851226807,
            -8.619000434875488
          ]
        },
        {
          "atom_index": 4774,
          "name": "CD2",
          "element": "C",
          "coord": [
            -7.103099822998047,
            -7.099800109863281,
            -8.808300018310547
          ]
        },
        {
          "atom_index": 4775,
          "name": "CE1",
          "element": "C",
          "coord": [
            -7.126699924468994,
            -7.086900234222412,
            -8.590499877929688
          ]
        },
        {
          "atom_index": 4776,
          "name": "NE2",
          "element": "N",
          "coord": [
            -7.143199920654297,
            -7.020500183105469,
            -8.703499794006348
          ]
        }
      ]
    },
    {
      "id": "J:131",
      "chain": "J",
      "resseq": 131,
      "icode": "",
      "resname": "GLU",
      "hetflag": " ",
      "sasa": 0.0,
      "atoms": [
        {
          "atom_index": 4777,
          "name": "N",
          "element": "N",
          "coord": [
            -6.803699970245361,
            -7.587200164794922,
            -8.751500129699707
          ]
        },
        {
          "atom_index": 4778,
          "name": "CA",
          "element": "C",
          "coord": [
            -6.758500099182129,
            -7.71999979019165,
            -8.786499977111816
          ]
        },
        {
          "atom_index": 4779,
          "name": "C",
          "element": "C",
          "coord": [
            -6.86929988861084,
            -7.818699836730957,
            -8.819600105285645
          ]
        },
        {
          "atom_index": 4780,
          "name": "O",
          "element": "O",
          "coord": [
            -6.952499866485596,
            -7.854000091552734,
            -8.735199928283691
          ]
        },
        {
          "atom_index": 4781,
          "name": "CB",
          "element": "C",
          "coord": [
            -6.6717000007629395,
            -7.774400234222412,
            -8.675200462341309
          ]
        },
        {
          "atom_index": 4782,
          "name": "CG",
          "element": "C",
          "coord": [
            -6.667900085449219,
            -7.923500061035156,
            -8.670299530029297
          ]
        },
        {
          "atom_index": 4783,
          "name": "CD",
          "element": "C",
          "coord": [
            -6.66480016708374,
            -7.969699859619141,
            -8.527400016784668
          ]
        },
        {
          "atom_index": 4784,
          "name": "OE1",
          "element": "O",
          "coord": [
            -6.717400074005127,
            -7.888299942016602,
            -8.440699577331543
          ]
        },
        {
          "atom_index": 4785,
          "name": "OE2",
          "element": "O",
          "coord": [
            -6.611000061035156,
            -8.08489990234375,
            -8.501899719238281
          ]
        }
      ]
    },
    {
      "id": "J:132",
      "chain": "J",
      "resseq": 132,
      "icode": "",
      "resname": "THR",
      "hetflag": " ",
      "sasa": 0.8014873266220093,
      "atoms": [
        {
          "atom_index": 4786,
          "name": "N",
          "element": "N",
          "coord": [
            -6.865799903869629,
            -7.864200115203857,
            -8.944499969482422
          ]
        },
        {
          "atom_index": 4787,
          "name": "CA",
          "element": "C",
          "coord": [
            -6.962200164794922,
            -7.958099842071533,
            -8.999500274658203
          ]
        },
        {
          "atom_index": 4788,
          "name": "C",
          "element": "C",
          "coord": [
            -6.952899932861328,
            -8.100500106811523,
            -8.942999839782715
          ]
        },
        {
          "atom_index": 4789,
          "name": "O",
          "element": "O",
          "coord": [
            -7.045000076293945,
            -8.147500038146973,
            -8.875900268554688
          ]
        },
        {
          "atom_index": 4790,
          "name": "CB",
          "element": "C",
          "coord": [
            -6.947800159454346,
            -7.963699817657471,
            -9.152600288391113
          ]
        },
        {
          "atom_index": 4791,
          "name": "OG1",
          "element": "O",
          "coord": [
            -6.814000129699707,
            -8.001999855041504,
            -9.185700416564941
          ]
        },
        {
          "atom_index": 4792,
          "name": "CG2",
          "element": "C",
          "coord": [
            -6.976200103759766,
            -7.827400207519531,
            -9.21399974822998
          ]
        }
      ]
    },
    {
      "id": "J:132",
      "chain": "J",
      "resseq": 132,
      "icode": "",
      "resname": "THR",
      "hetflag": " ",
      "sasa": 0.8014873266220093,
      "atoms": [
        {
          "atom_index": 4793,
          "name": "N",
          "element": "N",
          "coord": [
            -6.84250020980835,
            -8.169500350952148,
            -8.969499588012695
          ]
        },
        {
          "atom_index": 4794,
          "name": "CA",
          "element": "C",
          "coord": [
            -6.8267998695373535,
            -8.306099891662598,
            -8.920900344848633
          ]
        },
        {
          "atom_index": 4795,
          "name": "C",
          "element": "C",
          "coord": [
            -6.827199935913086,
            -8.315600395202637,
            -8.768500328063965
          ]
        },
        {
          "atom_index": 4796,
          "name": "O",
          "element": "O",
          "coord": [
            -6.81279993057251,
            -8.215299606323242,
            -8.69849967956543
          ]
        },
        {
          "atom_index": 4797,
          "name": "CB",
          "element": "C",
          "coord": [
            -6.69789981842041,
            -8.368900299072266,
            -8.973899841308594
          ]
        },
        {
          "atom_index": 4798,
          "name": "OG1",
          "element": "O",
          "coord": [
            -6.6894001960754395,
            -8.34689998626709,
            -9.114899635314941
          ]
        },
        {
          "atom_index": 4799,
          "name": "CG2",
          "element": "C",
          "coord": [
            -6.697400093078613,
            -8.51830005645752,
            -8.948699951171875
          ]
        }
      ]
    },
    {
      "id": "J:133",
      "chain": "J",
      "resseq": 133,
      "icode": "",
      "resname": "LYS",
      "hetflag": " ",
      "sasa": 4.080278396606445,
      "atoms": [
        {
          "atom_index": 4800,
          "name": "N",
          "element": "N",
          "coord": [
            -6.844799995422363,
            -8.437700271606445,
            -8.718899726867676
          ]
        },
        {
          "atom_index": 4801,
          "name": "CA",
          "element": "C",
          "coord": [
            -6.848499774932861,
            -8.46679973602295,
            -8.576000213623047
          ]
        },
        {
          "atom_index": 4802,
          "name": "C",
          "element": "C",
          "coord": [
            -6.981800079345703,
            -8.43179988861084,
            -8.51159954071045
          ]
        },
        {
          "atom_index": 4803,
          "name": "O",
          "element": "O",
          "coord": [
            -6.986999988555908,
            -8.384599685668945,
            -8.397700309753418
          ]
        },
        {
          "atom_index": 4804,
          "name": "CB",
          "element": "C",
          "coord": [
            -6.736499786376953,
            -8.393799781799316,
            -8.503199577331543
          ]
        },
        {
          "atom_index": 4805,
          "name": "CG",
          "element": "C",
          "coord": [
            -6.598199844360352,
            -8.426600456237793,
            -8.554400444030762
          ]
        },
        {
          "atom_index": 4806,
          "name": "CD",
          "element": "C",
          "coord": [
            -6.496399879455566,
            -8.363800048828125,
            -8.462900161743164
          ]
        },
        {
          "atom_index": 4807,
          "name": "CE",
          "element": "C",
          "coord": [
            -6.361800193786621,
            -8.333499908447266,
            -8.534199714660645
          ]
        },
        {
          "atom_index": 4808,
          "name": "NZ",
          "element": "N",
          "coord": [
            -6.280099868774414,
            -8.225799560546875,
            -8.459600448608398
          ]
        }
      ]
    },
    {
      "id": "J:134",
      "chain": "J",
      "resseq": 134,
      "icode": "",
      "resname": "GLY",
      "hetflag": " ",
      "sasa": 0.0,
      "atoms": [
        {
          "atom_index": 4809,
          "name": "N",
          "element": "N",
          "coord": [
            -7.0894999504089355,
            -8.4552001953125,
            -8.58590030670166
          ]
        },
        {
          "atom_index": 4810,
          "name": "CA",
          "element": "C",
          "coord": [
            -7.222799777984619,
            -8.428799629211426,
            -8.534799575805664
          ]
        },
        {
          "atom_index": 4811,
          "name": "C",
          "element": "C",
          "coord": [
            -7.303999900817871,
            -8.55620002746582,
            -8.543800354003906
          ]
        },
        {
          "atom_index": 4812,
          "name": "O",
          "element": "O",
          "coord": [
            -7.401400089263916,
            -8.562899589538574,
            -8.618499755859375
          ]
        }
      ]
    },
    {
      "id": "J:135",
      "chain": "J",
      "resseq": 135,
      "icode": "",
      "resname": "VAL",
      "hetflag": " ",
      "sasa": 0.0,
      "atoms": [
        {
          "atom_index": 4813,
          "name": "N",
          "element": "N",
          "coord": [
            -7.263299942016602,
            -8.657600402832031,
            -8.467700004577637
          ]
        },
        {
          "atom_index": 4814,
          "name": "CA",
          "element": "C",
          "coord": [
            -7.330900192260742,
            -8.78689956665039,
            -8.469300270080566
          ]
        },
        {
          "atom_index": 4815,
          "name": "C",
          "element": "C",
          "coord": [
            -7.355299949645996,
            -8.841099739074707,
            -8.329000473022461
          ]
        },
        {
          "atom_index": 4816,
          "name": "O",
          "element": "O",
          "coord": [
            -7.296199798583984,
            -8.793800354003906,
            -8.232000350952148
          ]
        },
        {
          "atom_index": 4817,
          "name": "CB",
          "element": "C",
          "coord": [
            -7.248300075531006,
            -8.891400337219238,
            -8.547499656677246
          ]
        },
        {
          "atom_index": 4818,
          "name": "CG1",
          "element": "C",
          "coord": [
            -7.190499782562256,
            -8.828499794006348,
            -8.673800468444824
          ]
        },
        {
          "atom_index": 4819,
          "name": "CG2",
          "element": "C",
          "coord": [
            -7.137700080871582,
            -8.947199821472168,
            -8.45989990234375
          ]
        }
      ]
    },
    {
      "id": "J:136",
      "chain": "J",
      "resseq": 136,
      "icode": "",
      "resname": "THR",
      "hetflag": " ",
      "sasa": 0.0,
      "atoms": [
        {
          "atom_index": 4820,
          "name": "N",
          "element": "N",
          "coord": [
            -7.442200183868408,
            -8.941100120544434,
            -8.3193998336792
          ]
        },
        {
          "atom_index": 4821,
          "name": "CA",
          "element": "C",
          "coord": [
            -7.4745001792907715,
            -9.003100395202637,
            -8.191399574279785
          ]
        },
        {
          "atom_index": 4822,
          "name": "C",
          "element": "C",
          "coord": [
            -7.502099990844727,
            -9.151700019836426,
            -8.210700035095215
          ]
        },
        {
          "atom_index": 4823,
          "name": "O",
          "element": "O",
          "coord": [
            -7.521100044250488,
            -9.19849967956543,
            -8.322999954223633
          ]
        },
        {
          "atom_index": 4824,
          "name": "CB",
          "element": "C",
          "coord": [
            -7.598499774932861,
            -8.937700271606445,
            -8.12600040435791
          ]
        },
        {
          "atom_index": 4825,
          "name": "OG1",
          "element": "O",
          "coord": [
            -7.6168999671936035,
            -8.990400314331055,
            -7.993800163269043
          ]
        },
        {
          "atom_index": 4826,
          "name": "CG2",
          "element": "C",
          "coord": [
            -7.723299980163574,
            -8.96560001373291,
            -8.208900451660156
          ]
        }
      ]
    },
    {
      "id": "J:137",
      "chain": "J",
      "resseq": 137,
      "icode": "",
      "resname": "ALA",
      "hetflag": " ",
      "sasa": 0.0,
      "atoms": [
        {
          "atom_index": 4827,
          "name": "N",
          "element": "N",
          "coord": [
            -7.503600120544434,
            -9.225099563598633,
            -8.100000381469727
          ]
        },
        {
          "atom_index": 4828,
          "name": "CA",
          "element": "C",
          "coord": [
            -7.528299808502197,
            -9.368599891662598,
            -8.102499961853027
          ]
        },
        {
          "atom_index": 4829,
          "name": "C",
          "element": "C",
          "coord": [
            -7.676499843597412,
            -9.396900177001953,
            -8.121100425720215
          ]
        },
        {
          "atom_index": 4830,
          "name": "O",
          "element": "O",
          "coord": [
            -7.714300155639648,
            -9.504599571228027,
            -8.167900085449219
          ]
        },
        {
          "atom_index": 4831,
          "name": "CB",
          "element": "C",
          "coord": [
            -7.479100227355957,
            -9.432499885559082,
            -7.972899913787842
          ]
        }
      ]
    },
    {
      "id": "J:138",
      "chain": "J",
      "resseq": 138,
      "icode": "",
      "resname": "ALA",
      "hetflag": " ",
      "sasa": 0.0,
      "atoms": [
        {
          "atom_index": 4832,
          "name": "N",
          "element": "N",
          "coord": [
            -7.759900093078613,
            -9.300000190734863,
            -8.083200454711914
          ]
        },
        {
          "atom_index": 4833,
          "name": "CA",
          "element": "C",
          "coord": [
            -7.904900074005127,
            -9.312199592590332,
            -8.095999717712402
          ]
        },
        {
          "atom_index": 4834,
          "name": "C",
          "element": "C",
          "coord": [
            -7.941100120544434,
            -9.339500427246094,
            -8.241900444030762
          ]
        },
        {
          "atom_index": 4835,
          "name": "O",
          "element": "O",
          "coord": [
            -8.03439998626709,
            -9.413999557495117,
            -8.271400451660156
          ]
        },
        {
          "atom_index": 4836,
          "name": "CB",
          "element": "C",
          "coord": [
            -7.972300052642822,
            -9.184499740600586,
            -8.048399925231934
          ]
        }
      ]
    },
    {
      "id": "J:139",
      "chain": "J",
      "resseq": 139,
      "icode": "",
      "resname": "CYS",
      "hetflag": " ",
      "sasa": 0.0,
      "atoms": [
        {
          "atom_index": 4837,
          "name": "N",
          "element": "N",
          "coord": [
            -7.866099834442139,
            -9.278400421142578,
            -8.332599639892578
          ]
        },
        {
          "atom_index": 4838,
          "name": "CA",
          "element": "C",
          "coord": [
            -7.887599945068359,
            -9.297100067138672,
            -8.475199699401855
          ]
        },
        {
          "atom_index": 4839,
          "name": "C",
          "element": "C",
          "coord": [
            -7.762400150299072,
            -9.36139965057373,
            -8.533300399780273
          ]
        },
        {
          "atom_index": 4840,
          "name": "O",
          "element": "O",
          "coord": [
            -7.693699836730957,
            -9.3016996383667,
            -8.615799903869629
          ]
        },
        {
          "atom_index": 4841,
          "name": "CB",
          "element": "C",
          "coord": [
            -7.911600112915039,
            -9.162500381469727,
            -8.542699813842773
          ]
        },
        {
          "atom_index": 4842,
          "name": "SG",
          "element": "S",
          "coord": [
            -8.04740047454834,
            -9.063599586486816,
            -8.471500396728516
          ]
        }
      ]
    },
    {
      "id": "J:140",
      "chain": "J",
      "resseq": 140,
      "icode": "",
      "resname": "SER",
      "hetflag": " ",
      "sasa": 0.0,
      "atoms": [
        {
          "atom_index": 4843,
          "name": "N",
          "element": "N",
          "coord": [
            -7.732999801635742,
            -9.483400344848633,
            -8.489399909973145
          ]
        },
        {
          "atom_index": 4844,
          "name": "CA",
          "element": "C",
          "coord": [
            -7.614699840545654,
            -9.555999755859375,
            -8.535099983215332
          ]
        },
        {
          "atom_index": 4845,
          "name": "C",
          "element": "C",
          "coord": [
            -7.6315999031066895,
            -9.620400428771973,
            -8.672599792480469
          ]
        },
        {
          "atom_index": 4846,
          "name": "O",
          "element": "O",
          "coord": [
            -7.743599891662598,
            -9.635000228881836,
            -8.721699714660645
          ]
        },
        {
          "atom_index": 4847,
          "name": "CB",
          "element": "C",
          "coord": [
            -7.576700210571289,
            -9.663100242614746,
            -8.43220043182373
          ]
        },
        {
          "atom_index": 4848,
          "name": "OG",
          "element": "O",
          "coord": [
            -7.682499885559082,
            -9.754799842834473,
            -8.411100387573242
          ]
        }
      ]
    },
    {
      "id": "J:141",
      "chain": "J",
      "resseq": 141,
      "icode": "",
      "resname": "TYR",
      "hetflag": " ",
      "sasa": 1.8346166610717773,
      "atoms": [
        {
          "atom_index": 4849,
          "name": "N",
          "element": "N",
          "coord": [
            -7.519800186157227,
            -9.658100128173828,
            -8.734199523925781
          ]
        },
        {
          "atom_index": 4850,
          "name": "CA",
          "element": "C",
          "coord": [
            -7.520599842071533,
            -9.72130012512207,
            -8.866399765014648
          ]
        },
        {
          "atom_index": 4851,
          "name": "C",
          "element": "C",
          "coord": [
            -7.40369987487793,
            -9.817299842834473,
            -8.887499809265137
          ]
        },
        {
          "atom_index": 4852,
          "name": "O",
          "element": "O",
          "coord": [
            -7.287399768829346,
            -9.77970027923584,
            -8.869799613952637
          ]
        },
        {
          "atom_index": 4853,
          "name": "CB",
          "element": "C",
          "coord": [
            -7.51669979095459,
            -9.615099906921387,
            -8.97599983215332
          ]
        },
        {
          "atom_index": 4854,
          "name": "CG",
          "element": "C",
          "coord": [
            -7.517499923706055,
            -9.67300033569336,
            -9.115400314331055
          ]
        },
        {
          "atom_index": 4855,
          "name": "CD1",
          "element": "C",
          "coord": [
            -7.6097002029418945,
            -9.771200180053711,
            -9.15149974822998
          ]
        },
        {
          "atom_index": 4856,
          "name": "CD2",
          "element": "C",
          "coord": [
            -7.428800106048584,
            -9.626799583435059,
            -9.212499618530273
          ]
        },
        {
          "atom_index": 4857,
          "name": "CE1",
          "element": "C",
          "coord": [
            -7.613900184631348,
            -9.821700096130371,
            -9.280900001525879
          ]
        },
        {
          "atom_index": 4858,
          "name": "CE2",
          "element": "C",
          "coord": [
            -7.432199954986572,
            -9.676600456237793,
            -9.342599868774414
          ]
        },
        {
          "atom_index": 4859,
          "name": "CZ",
          "element": "C",
          "coord": [
            -7.525000095367432,
            -9.773699760437012,
            -9.376099586486816
          ]
        },
        {
          "atom_index": 4860,
          "name": "OH",
          "element": "O",
          "coord": [
            -7.529300212860107,
            -9.821599960327148,
            -9.505000114440918
          ]
        }
      ]
    },
    {
      "id": "J:142",
      "chain": "J",
      "resseq": 142,
      "icode": "",
      "resname": "ALA",
      "hetflag": " ",
      "sasa": 6.403604507446289,
      "atoms": [
        {
          "atom_index": 4861,
          "name": "N",
          "element": "N",
          "coord": [
            -7.434999942779541,
            -9.940400123596191,
            -8.92770004272461
          ]
        },
        {
          "atom_index": 4862,
          "name": "CA",
          "element": "C",
          "coord": [
            -7.333600044250488,
            -10.043299674987793,
            -8.950599670410156
          ]
        },
        {
          "atom_index": 4863,
          "name": "C",
          "element": "C",
          "coord": [
            -7.268599987030029,
            -10.084199905395508,
            -8.818300247192383
          ]
        },
        {
          "atom_index": 4864,
          "name": "O",
          "element": "O",
          "coord": [
            -7.196100234985352,
            -10.18340015411377,
            -8.811599731445312
          ]
        },
        {
          "atom_index": 4865,
          "name": "CB",
          "element": "C",
          "coord": [
            -7.227499961853027,
            -9.992300033569336,
            -9.048100471496582
          ]
        }
      ]
    },
    {
      "id": "J:143",
      "chain": "J",
      "resseq": 143,
      "icode": "",
      "resname": "GLY",
      "hetflag": " ",
      "sasa": 2.4506030082702637,
      "atoms": [
        {
          "atom_index": 4866,
          "name": "N",
          "element": "N",
          "coord": [
            -7.29640007019043,
            -10.00730037689209,
            -8.713299751281738
          ]
        },
        {
          "atom_index": 4867,
          "name": "CA",
          "element": "C",
          "coord": [
            -7.240300178527832,
            -10.034500122070312,
            -8.581999778747559
          ]
        },
        {
          "atom_index": 4868,
          "name": "C",
          "element": "C",
          "coord": [
            -7.185500144958496,
            -9.90779972076416,
            -8.518600463867188
          ]
        },
        {
          "atom_index": 4869,
          "name": "O",
          "element": "O",
          "coord": [
            -7.184700012207031,
            -9.893600463867188,
            -8.395899772644043
          ]
        }
      ]
    },
    {
      "id": "J:144",
      "chain": "J",
      "resseq": 144,
      "icode": "",
      "resname": "ALA",
      "hetflag": " ",
      "sasa": 1.8391313552856445,
      "atoms": [
        {
          "atom_index": 4870,
          "name": "N",
          "element": "N",
          "coord": [
            -7.139599800109863,
            -9.815600395202637,
            -8.603300094604492
          ]
        },
        {
          "atom_index": 4871,
          "name": "CA",
          "element": "C",
          "coord": [
            -7.084000110626221,
            -9.687700271606445,
            -8.559100151062012
          ]
        },
        {
          "atom_index": 4872,
          "name": "C",
          "element": "C",
          "coord": [
            -7.196100234985352,
            -9.586700439453125,
            -8.538800239562988
          ]
        },
        {
          "atom_index": 4873,
          "name": "O",
          "element": "O",
          "coord": [
            -7.311600208282471,
            -9.614800453186035,
            -8.57040023803711
          ]
        },
        {
          "atom_index": 4874,
          "name": "CB",
          "element": "C",
          "coord": [
            -6.985499858856201,
            -9.635199546813965,
            -8.663100242614746
          ]
        }
      ]
    },
    {
      "id": "J:145",
      "chain": "J",
      "resseq": 145,
      "icode": "",
      "resname": "SER",
      "hetflag": " ",
      "sasa": 0.2522388696670532,
      "atoms": [
        {
          "atom_index": 4875,
          "name": "N",
          "element": "N",
          "coord": [
            -7.162600040435791,
            -9.469300270080566,
            -8.48639965057373
          ]
        },
        {
          "atom_index": 4876,
          "name": "CA",
          "element": "C",
          "coord": [
            -7.262800216674805,
            -9.365400314331055,
            -8.46399974822998
          ]
        },
        {
          "atom_index": 4877,
          "name": "C",
          "element": "C",
          "coord": [
            -7.281300067901611,
            -9.282299995422363,
            -8.590499877929688
          ]
        },
        {
          "atom_index": 4878,
          "name": "O",
          "element": "O",
          "coord": [
            -7.188899993896484,
            -9.270999908447266,
            -8.67140007019043
          ]
        },
        {
          "atom_index": 4879,
          "name": "CB",
          "element": "C",
          "coord": [
            -7.220600128173828,
            -9.275300025939941,
            -8.347900390625
          ]
        },
        {
          "atom_index": 4880,
          "name": "OG",
          "element": "O",
          "coord": [
            -7.213699817657471,
            -9.349699974060059,
            -8.227499961853027
          ]
        }
      ]
    },
    {
      "id": "J:146",
      "chain": "J",
      "resseq": 146,
      "icode": "",
      "resname": "SER",
      "hetflag": " ",
      "sasa": 0.0,
      "atoms": [
        {
          "atom_index": 4881,
          "name": "N",
          "element": "N",
          "coord": [
            -7.400599956512451,
            -9.225500106811523,
            -8.60830020904541
          ]
        },
        {
          "atom_index": 4882,
          "name": "CA",
          "element": "C",
          "coord": [
            -7.429200172424316,
            -9.143500328063965,
            -8.726300239562988
          ]
        },
        {
          "atom_index": 4883,
          "name": "C",
          "element": "C",
          "coord": [
            -7.546999931335449,
            -9.04699993133545,
            -8.705100059509277
          ]
        },
        {
          "atom_index": 4884,
          "name": "O",
          "element": "O",
          "coord": [
            -7.590799808502197,
            -9.024299621582031,
            -8.59179973602295
          ]
        },
        {
          "atom_index": 4885,
          "name": "CB",
          "element": "C",
          "coord": [
            -7.455999851226807,
            -9.234000205993652,
            -8.846400260925293
          ]
        },
        {
          "atom_index": 4886,
          "name": "OG",
          "element": "O",
          "coord": [
            -7.462299823760986,
            -9.15880012512207,
            -8.965700149536133
          ]
        }
      ]
    },
    {
      "id": "J:147",
      "chain": "J",
      "resseq": 147,
      "icode": "",
      "resname": "PHE",
      "hetflag": " ",
      "sasa": 0.0,
      "atoms": [
        {
          "atom_index": 4887,
          "name": "N",
          "element": "N",
          "coord": [
            -7.598199844360352,
            -8.990400314331055,
            -8.814499855041504
          ]
        },
        {
          "atom_index": 4888,
          "name": "CA",
          "element": "C",
          "coord": [
            -7.709099769592285,
            -8.895700454711914,
            -8.805899620056152
          ]
        },
        {
          "atom_index": 4889,
          "name": "C",
          "element": "C",
          "coord": [
            -7.7941999435424805,
            -8.896200180053711,
            -8.932900428771973
          ]
        },
        {
          "atom_index": 4890,
          "name": "O",
          "element": "O",
          "coord": [
            -7.7667999267578125,
            -8.971199989318848,
            -9.026800155639648
          ]
        },
        {
          "atom_index": 4891,
          "name": "CB",
          "element": "C",
          "coord": [
            -7.653500080108643,
            -8.75529956817627,
            -8.782099723815918
          ]
        },
        {
          "atom_index": 4892,
          "name": "CG",
          "element": "C",
          "coord": [
            -7.749100208282471,
            -8.662599563598633,
            -8.712900161743164
          ]
        },
        {
          "atom_index": 4893,
          "name": "CD1",
          "element": "C",
          "coord": [
            -7.80079984664917,
            -8.694999694824219,
            -8.587800025939941
          ]
        },
        {
          "atom_index": 4894,
          "name": "CD2",
          "element": "C",
          "coord": [
            -7.78439998626709,
            -8.541000366210938,
            -8.770899772644043
          ]
        },
        {
          "atom_index": 4895,
          "name": "CE1",
          "element": "C",
          "coord": [
            -7.886499881744385,
            -8.606900215148926,
            -8.52079963684082
          ]
        },
        {
          "atom_index": 4896,
          "name": "CE2",
          "element": "C",
          "coord": [
            -7.869900226593018,
            -8.452300071716309,
            -8.7052001953125
          ]
        },
        {
          "atom_index": 4897,
          "name": "CZ",
          "element": "C",
          "coord": [
            -7.921000003814697,
            -8.485199928283691,
            -8.57979965209961
          ]
        }
      ]
    },
    {
      "id": "J:148",
      "chain": "J",
      "resseq": 148,
      "icode": "",
      "resname": "TYR",
      "hetflag": " ",
      "sasa": 0.0,
      "atoms": [
        {
          "atom_index": 4898,
          "name": "N",
          "element": "N",
          "coord": [
            -7.896900177001953,
            -8.81149959564209,
            -8.934900283813477
          ]
        },
        {
          "atom_index": 4899,
          "name": "CA",
          "element": "C",
          "coord": [
            -7.98799991607666,
            -8.799400329589844,
            -9.04889965057373
          ]
        },
        {
          "atom_index": 4900,
          "name": "C",
          "element": "C",
          "coord": [
            -7.913700103759766,
            -8.748499870300293,
            -9.17300033569336
          ]
        },
        {
          "atom_index": 4901,
          "name": "O",
          "element": "O",
          "coord": [
            -7.82289981842041,
            -8.666399955749512,
            -9.162500381469727
          ]
        },
        {
          "atom_index": 4902,
          "name": "CB",
          "element": "C",
          "coord": [
            -8.102700233459473,
            -8.703100204467773,
            -9.014900207519531
          ]
        },
        {
          "atom_index": 4903,
          "name": "CG",
          "element": "C",
          "coord": [
            -8.179800033569336,
            -8.73859977722168,
            -8.889599800109863
          ]
        },
        {
          "atom_index": 4904,
          "name": "CD1",
          "element": "C",
          "coord": [
            -8.256699562072754,
            -8.854900360107422,
            -8.882699966430664
          ]
        },
        {
          "atom_index": 4905,
          "name": "CD2",
          "element": "C",
          "coord": [
            -8.175999641418457,
            -8.655400276184082,
            -8.777799606323242
          ]
        },
        {
          "atom_index": 4906,
          "name": "CE1",
          "element": "C",
          "coord": [
            -8.32800006866455,
            -8.88659954071045,
            -8.76710033416748
          ]
        },
        {
          "atom_index": 4907,
          "name": "CE2",
          "element": "C",
          "coord": [
            -8.246199607849121,
            -8.686400413513184,
            -8.662199974060059
          ]
        },
        {
          "atom_index": 4908,
          "name": "CZ",
          "element": "C",
          "coord": [
            -8.321900367736816,
            -8.80150032043457,
            -8.657400131225586
          ]
        },
        {
          "atom_index": 4909,
          "name": "OH",
          "element": "O",
          "coord": [
            -8.39109992980957,
            -8.831000328063965,
            -8.5423002243042
          ]
        }
      ]
    },
    {
      "id": "J:149",
      "chain": "J",
      "resseq": 149,
      "icode": "",
      "resname": "ARG",
      "hetflag": " ",
      "sasa": 0.0,
      "atoms": [
        {
          "atom_index": 4910,
          "name": "N",
          "element": "N",
          "coord": [
            -7.9542999267578125,
            -8.796600341796875,
            -9.29010009765625
          ]
        },
        {
          "atom_index": 4911,
          "name": "CA",
          "element": "C",
          "coord": [
            -7.8907999992370605,
            -8.758000373840332,
            -9.41569995880127
          ]
        },
        {
          "atom_index": 4912,
          "name": "C",
          "element": "C",
          "coord": [
            -7.938300132751465,
            -8.624699592590332,
            -9.47350025177002
          ]
        },
        {
          "atom_index": 4913,
          "name": "O",
          "element": "O",
          "coord": [
            -7.879899978637695,
            -8.57509994506836,
            -9.569899559020996
          ]
        },
        {
          "atom_index": 4914,
          "name": "CB",
          "element": "C",
          "coord": [
            -7.913700103759766,
            -8.865900039672852,
            -9.521400451660156
          ]
        },
        {
          "atom_index": 4915,
          "name": "CG",
          "element": "C",
          "coord": [
            -7.9274001121521,
            -9.005499839782715,
            -9.466300010681152
          ]
        },
        {
          "atom_index": 4916,
          "name": "CD",
          "element": "C",
          "coord": [
            -7.803400039672852,
            -9.050800323486328,
            -9.39430046081543
          ]
        },
        {
          "atom_index": 4917,
          "name": "NE",
          "element": "N",
          "coord": [
            -7.814300060272217,
            -9.190999984741211,
            -9.355600357055664
          ]
        },
        {
          "atom_index": 4918,
          "name": "CZ",
          "element": "C",
          "coord": [
            -7.714300155639648,
            -9.262999534606934,
            -9.305700302124023
          ]
        },
        {
          "atom_index": 4919,
          "name": "NH1",
          "element": "N",
          "coord": [
            -7.59499979019165,
            -9.208000183105469,
            -9.288000106811523
          ]
        },
        {
          "atom_index": 4920,
          "name": "NH2",
          "element": "N",
          "coord": [
            -7.733500003814697,
            -9.390800476074219,
            -9.274700164794922
          ]
        }
      ]
    },
    {
      "id": "J:150",
      "chain": "J",
      "resseq": 150,
      "icode": "",
      "resname": "ASN",
      "hetflag": " ",
      "sasa": 0.0,
      "atoms": [
        {
          "atom_index": 4921,
          "name": "N",
          "element": "N",
          "coord": [
            -8.043399810791016,
            -8.566699981689453,
            -9.416799545288086
          ]
        },
        {
          "atom_index": 4922,
          "name": "CA",
          "element": "C",
          "coord": [
            -8.096400260925293,
            -8.441399574279785,
            -9.469599723815918
          ]
        },
        {
          "atom_index": 4923,
          "name": "C",
          "element": "C",
          "coord": [
            -8.076899528503418,
            -8.324999809265137,
            -9.373800277709961
          ]
        },
        {
          "atom_index": 4924,
          "name": "O",
          "element": "O",
          "coord": [
            -8.093299865722656,
            -8.209199905395508,
            -9.411399841308594
          ]
        },
        {
          "atom_index": 4925,
          "name": "CB",
          "element": "C",
          "coord": [
            -8.245100021362305,
            -8.458100318908691,
            -9.501899719238281
          ]
        },
        {
          "atom_index": 4926,
          "name": "CG",
          "element": "C",
          "coord": [
            -8.271900177001953,
            -8.573100090026855,
            -9.599499702453613
          ]
        },
        {
          "atom_index": 4927,
          "name": "OD1",
          "element": "O",
          "coord": [
            -8.235600471496582,
            -8.566100120544434,
            -9.717399597167969
          ]
        },
        {
          "atom_index": 4928,
          "name": "ND2",
          "element": "N",
          "coord": [
            -8.33549976348877,
            -8.67959976196289,
            -9.550299644470215
          ]
        }
      ]
    },
    {
      "id": "J:151",
      "chain": "J",
      "resseq": 151,
      "icode": "",
      "resname": "LEU",
      "hetflag": " ",
      "sasa": 0.0,
      "atoms": [
        {
          "atom_index": 4929,
          "name": "N",
          "element": "N",
          "coord": [
            -8.041500091552734,
            -8.357099533081055,
            -9.249799728393555
          ]
        },
        {
          "atom_index": 4930,
          "name": "CA",
          "element": "C",
          "coord": [
            -8.018500328063965,
            -8.2568998336792,
            -9.146300315856934
          ]
        },
        {
          "atom_index": 4931,
          "name": "C",
          "element": "C",
          "coord": [
            -7.872200012207031,
            -8.260100364685059,
            -9.10319995880127
          ]
        },
        {
          "atom_index": 4932,
          "name": "O",
          "element": "O",
          "coord": [
            -7.813300132751465,
            -8.367600440979004,
            -9.092900276184082
          ]
        },
        {
          "atom_index": 4933,
          "name": "CB",
          "element": "C",
          "coord": [
            -8.109199523925781,
            -8.285099983215332,
            -9.026300430297852
          ]
        },
        {
          "atom_index": 4934,
          "name": "CG",
          "element": "C",
          "coord": [
            -8.23639965057373,
            -8.201600074768066,
            -9.010100364685059
          ]
        },
        {
          "atom_index": 4935,
          "name": "CD1",
          "element": "C",
          "coord": [
            -8.309800148010254,
            -8.187700271606445,
            -9.141300201416016
          ]
        },
        {
          "atom_index": 4936,
          "name": "CD2",
          "element": "C",
          "coord": [
            -8.323100090026855,
            -8.266599655151367,
            -8.905099868774414
          ]
        }
      ]
    },
    {
      "id": "J:152",
      "chain": "J",
      "resseq": 152,
      "icode": "",
      "resname": "LEU",
      "hetflag": " ",
      "sasa": 0.0,
      "atoms": [
        {
          "atom_index": 4937,
          "name": "N",
          "element": "N",
          "coord": [
            -7.814599990844727,
            -8.142399787902832,
            -9.078200340270996
          ]
        },
        {
          "atom_index": 4938,
          "name": "CA",
          "element": "C",
          "coord": [
            -7.673799991607666,
            -8.131199836730957,
            -9.037099838256836
          ]
        },
        {
          "atom_index": 4939,
          "name": "C",
          "element": "C",
          "coord": [
            -7.656499862670898,
            -8.07979965209961,
            -8.893400192260742
          ]
        },
        {
          "atom_index": 4940,
          "name": "O",
          "element": "O",
          "coord": [
            -7.709199905395508,
            -7.974400043487549,
            -8.857500076293945
          ]
        },
        {
          "atom_index": 4941,
          "name": "CB",
          "element": "C",
          "coord": [
            -7.598899841308594,
            -8.038599967956543,
            -9.133600234985352
          ]
        },
        {
          "atom_index": 4942,
          "name": "CG",
          "element": "C",
          "coord": [
            -7.447000026702881,
            -8.056400299072266,
            -9.145999908447266
          ]
        },
        {
          "atom_index": 4943,
          "name": "CD1",
          "element": "C",
          "coord": [
            -7.3927998542785645,
            -7.955599784851074,
            -9.247300148010254
          ]
        },
        {
          "atom_index": 4944,
          "name": "CD2",
          "element": "C",
          "coord": [
            -7.380099773406982,
            -8.037699699401855,
            -9.0108003616333
          ]
        }
      ]
    },
    {
      "id": "J:153",
      "chain": "J",
      "resseq": 153,
      "icode": "",
      "resname": "TRP",
      "hetflag": " ",
      "sasa": 0.0,
      "atoms": [
        {
          "atom_index": 4945,
          "name": "N",
          "element": "N",
          "coord": [
            -7.580999851226807,
            -8.15410041809082,
            -8.812199592590332
          ]
        },
        {
          "atom_index": 4946,
          "name": "CA",
          "element": "C",
          "coord": [
            -7.558000087738037,
            -8.116700172424316,
            -8.672599792480469
          ]
        },
        {
          "atom_index": 4947,
          "name": "C",
          "element": "C",
          "coord": [
            -7.434100151062012,
            -8.029000282287598,
            -8.655699729919434
          ]
        },
        {
          "atom_index": 4948,
          "name": "O",
          "element": "O",
          "coord": [
            -7.32289981842041,
            -8.079899787902832,
            -8.645099639892578
          ]
        },
        {
          "atom_index": 4949,
          "name": "CB",
          "element": "C",
          "coord": [
            -7.541299819946289,
            -8.241299629211426,
            -8.585399627685547
          ]
        },
        {
          "atom_index": 4950,
          "name": "CG",
          "element": "C",
          "coord": [
            -7.550899982452393,
            -8.211000442504883,
            -8.439599990844727
          ]
        },
        {
          "atom_index": 4951,
          "name": "CD1",
          "element": "C",
          "coord": [
            -7.543300151824951,
            -8.08810043334961,
            -8.380800247192383
          ]
        },
        {
          "atom_index": 4952,
          "name": "CD2",
          "element": "C",
          "coord": [
            -7.575200080871582,
            -8.304200172424316,
            -8.333999633789062
          ]
        },
        {
          "atom_index": 4953,
          "name": "NE1",
          "element": "N",
          "coord": [
            -7.562300205230713,
            -8.09850025177002,
            -8.245200157165527
          ]
        },
        {
          "atom_index": 4954,
          "name": "CE2",
          "element": "C",
          "coord": [
            -7.582099914550781,
            -8.230299949645996,
            -8.213600158691406
          ]
        },
        {
          "atom_index": 4955,
          "name": "CE3",
          "element": "C",
          "coord": [
            -7.592199802398682,
            -8.44279956817627,
            -8.329299926757812
          ]
        },
        {
          "atom_index": 4956,
          "name": "CZ2",
          "element": "C",
          "coord": [
            -7.6057000160217285,
            -8.290399551391602,
            -8.089900016784668
          ]
        },
        {
          "atom_index": 4957,
          "name": "CZ3",
          "element": "C",
          "coord": [
            -7.615799903869629,
            -8.502699851989746,
            -8.206100463867188
          ]
        },
        {
          "atom_index": 4958,
          "name": "CH2",
          "element": "C",
          "coord": [
            -7.622499942779541,
            -8.426199913024902,
            -8.087900161743164
          ]
        }
      ]
    },
    {
      "id": "J:154",
      "chain": "J",
      "resseq": 154,
      "icode": "",
      "resname": "LEU",
      "hetflag": " ",
      "sasa": 0.0,
      "atoms": [
        {
          "atom_index": 4959,
          "name": "N",
          "element": "N",
          "coord": [
            -7.453499794006348,
            -7.897799968719482,
            -8.650400161743164
          ]
        },
        {
          "atom_index": 4960,
          "name": "CA",
          "element": "C",
          "coord": [
            -7.342100143432617,
            -7.8053998947143555,
            -8.63479995727539
          ]
        },
        {
          "atom_index": 4961,
          "name": "C",
          "element": "C",
          "coord": [
            -7.29610013961792,
            -7.787600040435791,
            -8.489899635314941
          ]
        },
        {
          "atom_index": 4962,
          "name": "O",
          "element": "O",
          "coord": [
            -7.375400066375732,
            -7.753900051116943,
            -8.401399612426758
          ]
        },
        {
          "atom_index": 4963,
          "name": "CB",
          "element": "C",
          "coord": [
            -7.378499984741211,
            -7.6691999435424805,
            -8.694299697875977
          ]
        },
        {
          "atom_index": 4964,
          "name": "CG",
          "element": "C",
          "coord": [
            -7.402400016784668,
            -7.668700218200684,
            -8.84529972076416
          ]
        },
        {
          "atom_index": 4965,
          "name": "CD1",
          "element": "C",
          "coord": [
            -7.430200099945068,
            -7.527299880981445,
            -8.8927001953125
          ]
        },
        {
          "atom_index": 4966,
          "name": "CD2",
          "element": "C",
          "coord": [
            -7.281199932098389,
            -7.723800182342529,
            -8.916099548339844
          ]
        }
      ]
    },
    {
      "id": "J:155",
      "chain": "J",
      "resseq": 155,
      "icode": "",
      "resname": "THR",
      "hetflag": " ",
      "sasa": 0.0,
      "atoms": [
        {
          "atom_index": 4967,
          "name": "N",
          "element": "N",
          "coord": [
            -7.166800022125244,
            -7.810699939727783,
            -8.467499732971191
          ]
        },
        {
          "atom_index": 4968,
          "name": "CA",
          "element": "C",
          "coord": [
            -7.105100154876709,
            -7.796999931335449,
            -8.33530044555664
          ]
        },
        {
          "atom_index": 4969,
          "name": "C",
          "element": "C",
          "coord": [
            -6.989999771118164,
            -7.696000099182129,
            -8.340499877929688
          ]
        },
        {
          "atom_index": 4970,
          "name": "O",
          "element": "O",
          "coord": [
            -6.931399822235107,
            -7.672399997711182,
            -8.447099685668945
          ]
        },
        {
          "atom_index": 4971,
          "name": "CB",
          "element": "C",
          "coord": [
            -7.051300048828125,
            -7.932600021362305,
            -8.284000396728516
          ]
        },
        {
          "atom_index": 4972,
          "name": "OG1",
          "element": "O",
          "coord": [
            -6.993800163269043,
            -8.005999565124512,
            -8.392900466918945
          ]
        },
        {
          "atom_index": 4973,
          "name": "CG2",
          "element": "C",
          "coord": [
            -7.163300037384033,
            -8.013999938964844,
            -8.220199584960938
          ]
        }
      ]
    },
    {
      "id": "J:156",
      "chain": "J",
      "resseq": 156,
      "icode": "",
      "resname": "LYS",
      "hetflag": " ",
      "sasa": 0.06330374628305435,
      "atoms": [
        {
          "atom_index": 4974,
          "name": "N",
          "element": "N",
          "coord": [
            -6.958199977874756,
            -7.637199878692627,
            -8.225099563598633
          ]
        },
        {
          "atom_index": 4975,
          "name": "CA",
          "element": "C",
          "coord": [
            -6.851600170135498,
            -7.536799907684326,
            -8.21399974822998
          ]
        },
        {
          "atom_index": 4976,
          "name": "C",
          "element": "C",
          "coord": [
            -6.718299865722656,
            -7.578400135040283,
            -8.278200149536133
          ]
        },
        {
          "atom_index": 4977,
          "name": "O",
          "element": "O",
          "coord": [
            -6.67110013961792,
            -7.6905999183654785,
            -8.258700370788574
          ]
        },
        {
          "atom_index": 4978,
          "name": "CB",
          "element": "C",
          "coord": [
            -6.827899932861328,
            -7.500999927520752,
            -8.066399574279785
          ]
        },
        {
          "atom_index": 4979,
          "name": "CG",
          "element": "C",
          "coord": [
            -6.774700164794922,
            -7.616499900817871,
            -7.982999801635742
          ]
        },
        {
          "atom_index": 4980,
          "name": "CD",
          "element": "C",
          "coord": [
            -6.743199825286865,
            -7.573400020599365,
            -7.841400146484375
          ]
        },
        {
          "atom_index": 4981,
          "name": "CE",
          "element": "C",
          "coord": [
            -6.6809000968933105,
            -7.6875,
            -7.762400150299072
          ]
        },
        {
          "atom_index": 4982,
          "name": "NZ",
          "element": "N",
          "coord": [
            -6.642199993133545,
            -7.646200180053711,
            -7.624599933624268
          ]
        }
      ]
    },
    {
      "id": "J:157",
      "chain": "J",
      "resseq": 157,
      "icode": "",
      "resname": "LYS",
      "hetflag": " ",
      "sasa": 2.804999828338623,
      "atoms": [
        {
          "atom_index": 4983,
          "name": "N",
          "element": "N",
          "coord": [
            -6.658899784088135,
            -7.486700057983398,
            -8.354499816894531
          ]
        },
        {
          "atom_index": 4984,
          "name": "CA",
          "element": "C",
          "coord": [
            -6.530600070953369,
            -7.510700225830078,
            -8.421600341796875
          ]
        },
        {
          "atom_index": 4985,
          "name": "C",
          "element": "C",
          "coord": [
            -6.415999889373779,
            -7.463699817657471,
            -8.331399917602539
          ]
        },
        {
          "atom_index": 4986,
          "name": "O",
          "element": "O",
          "coord": [
            -6.36460018157959,
            -7.352499961853027,
            -8.347200393676758
          ]
        },
        {
          "atom_index": 4987,
          "name": "CB",
          "element": "C",
          "coord": [
            -6.526100158691406,
            -7.434299945831299,
            -8.553899765014648
          ]
        },
        {
          "atom_index": 4988,
          "name": "CG",
          "element": "C",
          "coord": [
            -6.40310001373291,
            -7.461599826812744,
            -8.639399528503418
          ]
        },
        {
          "atom_index": 4989,
          "name": "CD",
          "element": "C",
          "coord": [
            -6.410200119018555,
            -7.381199836730957,
            -8.76830005645752
          ]
        },
        {
          "atom_index": 4990,
          "name": "CE",
          "element": "C",
          "coord": [
            -6.298699855804443,
            -7.416600227355957,
            -8.86460018157959
          ]
        },
        {
          "atom_index": 4991,
          "name": "NZ",
          "element": "N",
          "coord": [
            -6.311200141906738,
            -7.339799880981445,
            -8.991600036621094
          ]
        }
      ]
    },
    {
      "id": "J:158",
      "chain": "J",
      "resseq": 158,
      "icode": "",
      "resname": "GLY",
      "hetflag": " ",
      "sasa": 0.9290779232978821,
      "atoms": [
        {
          "atom_index": 4992,
          "name": "N",
          "element": "N",
          "coord": [
            -6.376100063323975,
            -7.5493998527526855,
            -8.23740005493164
          ]
        },
        {
          "atom_index": 4993,
          "name": "CA",
          "element": "C",
          "coord": [
            -6.270400047302246,
            -7.513999938964844,
            -8.144599914550781
          ]
        },
        {
          "atom_index": 4994,
          "name": "C",
          "element": "C",
          "coord": [
            -6.316500186920166,
            -7.399499893188477,
            -8.055999755859375
          ]
        },
        {
          "atom_index": 4995,
          "name": "O",
          "element": "O",
          "coord": [
            -6.274199962615967,
            -7.285200119018555,
            -8.075200080871582
          ]
        }
      ]
    },
    {
      "id": "J:159",
      "chain": "J",
      "resseq": 159,
      "icode": "",
      "resname": "SER",
      "hetflag": " ",
      "sasa": 4.414180278778076,
      "atoms": [
        {
          "atom_index": 4996,
          "name": "N",
          "element": "N",
          "coord": [
            -6.403800010681152,
            -7.430300235748291,
            -7.959700107574463
          ]
        },
        {
          "atom_index": 4997,
          "name": "CA",
          "element": "C",
          "coord": [
            -6.459700107574463,
            -7.331500053405762,
            -7.866499900817871
          ]
        },
        {
          "atom_index": 4998,
          "name": "C",
          "element": "C",
          "coord": [
            -6.493500232696533,
            -7.196100234985352,
            -7.930799961090088
          ]
        },
        {
          "atom_index": 4999,
          "name": "O",
          "element": "O",
          "coord": [
            -6.501100063323975,
            -7.093400001525879,
            -7.86269998550415
          ]
        },
        {
          "atom_index": 5000,
          "name": "CB",
          "element": "C",
          "coord": [
            -6.364699840545654,
            -7.310200214385986,
            -7.747900009155273
          ]
        },
        {
          "atom_index": 5001,
          "name": "OG",
          "element": "O",
          "coord": [
            -6.236499786376953,
            -7.267300128936768,
            -7.790200233459473
          ]
        }
      ]
    },
    {
      "id": "J:160",
      "chain": "J",
      "resseq": 160,
      "icode": "",
      "resname": "SER",
      "hetflag": " ",
      "sasa": 1.420314908027649,
      "atoms": [
        {
          "atom_index": 5002,
          "name": "N",
          "element": "N",
          "coord": [
            -6.515999794006348,
            -7.197400093078613,
            -8.06190013885498
          ]
        },
        {
          "atom_index": 5003,
          "name": "CA",
          "element": "C",
          "coord": [
            -6.5482001304626465,
            -7.076700210571289,
            -8.13700008392334
          ]
        },
        {
          "atom_index": 5004,
          "name": "C",
          "element": "C",
          "coord": [
            -6.677499771118164,
            -7.092299938201904,
            -8.21720027923584
          ]
        },
        {
          "atom_index": 5005,
          "name": "O",
          "element": "O",
          "coord": [
            -6.673999786376953,
            -7.129199981689453,
            -8.335100173950195
          ]
        },
        {
          "atom_index": 5006,
          "name": "CB",
          "element": "C",
          "coord": [
            -6.432600021362305,
            -7.043300151824951,
            -8.231599807739258
          ]
        },
        {
          "atom_index": 5007,
          "name": "OG",
          "element": "O",
          "coord": [
            -6.463799953460693,
            -6.932700157165527,
            -8.314399719238281
          ]
        }
      ]
    },
    {
      "id": "J:161",
      "chain": "J",
      "resseq": 161,
      "icode": "",
      "resname": "TYR",
      "hetflag": " ",
      "sasa": 0.0,
      "atoms": [
        {
          "atom_index": 5008,
          "name": "N",
          "element": "N",
          "coord": [
            -6.791200160980225,
            -7.064799785614014,
            -8.153499603271484
          ]
        },
        {
          "atom_index": 5009,
          "name": "CA",
          "element": "C",
          "coord": [
            -6.920199871063232,
            -7.074900150299072,
            -8.221500396728516
          ]
        },
        {
          "atom_index": 5010,
          "name": "C",
          "element": "C",
          "coord": [
            -6.975299835205078,
            -6.935500144958496,
            -8.249699592590332
          ]
        },
        {
          "atom_index": 5011,
          "name": "O",
          "element": "O",
          "coord": [
            -7.056099891662598,
            -6.882500171661377,
            -8.17300033569336
          ]
        },
        {
          "atom_index": 5012,
          "name": "CB",
          "element": "C",
          "coord": [
            -7.021399974822998,
            -7.153600215911865,
            -8.137100219726562
          ]
        },
        {
          "atom_index": 5013,
          "name": "CG",
          "element": "C",
          "coord": [
            -7.1427001953125,
            -7.201200008392334,
            -8.215700149536133
          ]
        },
        {
          "atom_index": 5014,
          "name": "CD1",
          "element": "C",
          "coord": [
            -7.165800094604492,
            -7.337399959564209,
            -8.236499786376953
          ]
        },
        {
          "atom_index": 5015,
          "name": "CD2",
          "element": "C",
          "coord": [
            -7.233500003814697,
            -7.110000133514404,
            -8.270500183105469
          ]
        },
        {
          "atom_index": 5016,
          "name": "CE1",
          "element": "C",
          "coord": [
            -7.276599884033203,
            -7.381899833679199,
            -8.309900283813477
          ]
        },
        {
          "atom_index": 5017,
          "name": "CE2",
          "element": "C",
          "coord": [
            -7.344600200653076,
            -7.153500080108643,
            -8.344300270080566
          ]
        },
        {
          "atom_index": 5018,
          "name": "CZ",
          "element": "C",
          "coord": [
            -7.365300178527832,
            -7.289400100708008,
            -8.36340045928955
          ]
        },
        {
          "atom_index": 5019,
          "name": "OH",
          "element": "O",
          "coord": [
            -7.474599838256836,
            -7.333099842071533,
            -8.4350004196167
          ]
        }
      ]
    },
    {
      "id": "J:162",
      "chain": "J",
      "resseq": 162,
      "icode": "",
      "resname": "PRO",
      "hetflag": " ",
      "sasa": 0.38718554377555847,
      "atoms": [
        {
          "atom_index": 5020,
          "name": "N",
          "element": "N",
          "coord": [
            -6.931600093841553,
            -6.874100208282471,
            -8.360799789428711
          ]
        },
        {
          "atom_index": 5021,
          "name": "CA",
          "element": "C",
          "coord": [
            -6.977499961853027,
            -6.740099906921387,
            -8.39840030670166
          ]
        },
        {
          "atom_index": 5022,
          "name": "C",
          "element": "C",
          "coord": [
            -7.126800060272217,
            -6.738900184631348,
            -8.430700302124023
          ]
        },
        {
          "atom_index": 5023,
          "name": "O",
          "element": "O",
          "coord": [
            -7.188799858093262,
            -6.844600200653076,
            -8.444299697875977
          ]
        },
        {
          "atom_index": 5024,
          "name": "CB",
          "element": "C",
          "coord": [
            -6.8907999992370605,
            -6.707300186157227,
            -8.519800186157227
          ]
        },
        {
          "atom_index": 5025,
          "name": "CG",
          "element": "C",
          "coord": [
            -6.86870002746582,
            -6.841800212860107,
            -8.581899642944336
          ]
        },
        {
          "atom_index": 5026,
          "name": "CD",
          "element": "C",
          "coord": [
            -6.839099884033203,
            -6.928100109100342,
            -8.4621000289917
          ]
        }
      ]
    },
    {
      "id": "J:163",
      "chain": "J",
      "resseq": 163,
      "icode": "",
      "resname": "LYS",
      "hetflag": " ",
      "sasa": 0.0,
      "atoms": [
        {
          "atom_index": 5027,
          "name": "N",
          "element": "N",
          "coord": [
            -7.184700012207031,
            -6.619699954986572,
            -8.442099571228027
          ]
        },
        {
          "atom_index": 5028,
          "name": "CA",
          "element": "C",
          "coord": [
            -7.326600074768066,
            -6.6072998046875,
            -8.473400115966797
          ]
        },
        {
          "atom_index": 5029,
          "name": "C",
          "element": "C",
          "coord": [
            -7.348499774932861,
            -6.626200199127197,
            -8.623200416564941
          ]
        },
        {
          "atom_index": 5030,
          "name": "O",
          "element": "O",
          "coord": [
            -7.319200038909912,
            -6.536799907684326,
            -8.703200340270996
          ]
        },
        {
          "atom_index": 5031,
          "name": "CB",
          "element": "C",
          "coord": [
            -7.378499984741211,
            -6.469900131225586,
            -8.430299758911133
          ]
        },
        {
          "atom_index": 5032,
          "name": "CG",
          "element": "C",
          "coord": [
            -7.527100086212158,
            -6.448400020599365,
            -8.456100463867188
          ]
        },
        {
          "atom_index": 5033,
          "name": "CD",
          "element": "C",
          "coord": [
            -7.5731000900268555,
            -6.312699794769287,
            -8.406200408935547
          ]
        },
        {
          "atom_index": 5034,
          "name": "CE",
          "element": "C",
          "coord": [
            -7.721199989318848,
            -6.292200088500977,
            -8.430800437927246
          ]
        },
        {
          "atom_index": 5035,
          "name": "NZ",
          "element": "N",
          "coord": [
            -7.7677998542785645,
            -6.162399768829346,
            -8.375200271606445
          ]
        }
      ]
    },
    {
      "id": "J:164",
      "chain": "J",
      "resseq": 164,
      "icode": "",
      "resname": "LEU",
      "hetflag": " ",
      "sasa": 0.0,
      "atoms": [
        {
          "atom_index": 5036,
          "name": "N",
          "element": "N",
          "coord": [
            -7.400400161743164,
            -6.743000030517578,
            -8.660599708557129
          ]
        },
        {
          "atom_index": 5037,
          "name": "CA",
          "element": "C",
          "coord": [
            -7.42519998550415,
            -6.773399829864502,
            -8.800999641418457
          ]
        },
        {
          "atom_index": 5038,
          "name": "C",
          "element": "C",
          "coord": [
            -7.557799816131592,
            -6.7179999351501465,
            -8.849900245666504
          ]
        },
        {
          "atom_index": 5039,
          "name": "O",
          "element": "O",
          "coord": [
            -7.652500152587891,
            -6.701000213623047,
            -8.772299766540527
          ]
        },
        {
          "atom_index": 5040,
          "name": "CB",
          "element": "C",
          "coord": [
            -7.421199798583984,
            -6.925099849700928,
            -8.82509994506836
          ]
        },
        {
          "atom_index": 5041,
          "name": "CG",
          "element": "C",
          "coord": [
            -7.525899887084961,
            -7.0177998542785645,
            -8.761099815368652
          ]
        },
        {
          "atom_index": 5042,
          "name": "CD1",
          "element": "C",
          "coord": [
            -7.662199974060059,
            -6.996200084686279,
            -8.824799537658691
          ]
        },
        {
          "atom_index": 5043,
          "name": "CD2",
          "element": "C",
          "coord": [
            -7.48330020904541,
            -7.162700176239014,
            -8.780900001525879
          ]
        }
      ]
    },
    {
      "id": "J:165",
      "chain": "J",
      "resseq": 165,
      "icode": "",
      "resname": "SER",
      "hetflag": " ",
      "sasa": 0.18917915225028992,
      "atoms": [
        {
          "atom_index": 5044,
          "name": "N",
          "element": "N",
          "coord": [
            -7.563300132751465,
            -6.690499782562256,
            -8.979599952697754
          ]
        },
        {
          "atom_index": 5045,
          "name": "CA",
          "element": "C",
          "coord": [
            -7.683300018310547,
            -6.638800144195557,
            -9.042900085449219
          ]
        },
        {
          "atom_index": 5046,
          "name": "C",
          "element": "C",
          "coord": [
            -7.679699897766113,
            -6.679299831390381,
            -9.189800262451172
          ]
        },
        {
          "atom_index": 5047,
          "name": "O",
          "element": "O",
          "coord": [
            -7.604700088500977,
            -6.622200012207031,
            -9.268699645996094
          ]
        },
        {
          "atom_index": 5048,
          "name": "CB",
          "element": "C",
          "coord": [
            -7.688799858093262,
            -6.486599922180176,
            -9.029500007629395
          ]
        },
        {
          "atom_index": 5049,
          "name": "OG",
          "element": "O",
          "coord": [
            -7.811200141906738,
            -6.435200214385986,
            -9.07859992980957
          ]
        }
      ]
    },
    {
      "id": "J:166",
      "chain": "J",
      "resseq": 166,
      "icode": "",
      "resname": "LYS",
      "hetflag": " ",
      "sasa": 0.5064299702644348,
      "atoms": [
        {
          "atom_index": 5050,
          "name": "N",
          "element": "N",
          "coord": [
            -7.760499954223633,
            -6.779099941253662,
            -9.225000381469727
          ]
        },
        {
          "atom_index": 5051,
          "name": "CA",
          "element": "C",
          "coord": [
            -7.767499923706055,
            -6.830100059509277,
            -9.361700057983398
          ]
        },
        {
          "atom_index": 5052,
          "name": "C",
          "element": "C",
          "coord": [
            -7.9095001220703125,
            -6.810200214385986,
            -9.416099548339844
          ]
        },
        {
          "atom_index": 5053,
          "name": "O",
          "element": "O",
          "coord": [
            -8.00570011138916,
            -6.804999828338623,
            -9.339599609375
          ]
        },
        {
          "atom_index": 5054,
          "name": "CB",
          "element": "C",
          "coord": [
            -7.730400085449219,
            -6.978899955749512,
            -9.362600326538086
          ]
        },
        {
          "atom_index": 5055,
          "name": "CG",
          "element": "C",
          "coord": [
            -7.701300144195557,
            -7.036799907684326,
            -9.499699592590332
          ]
        },
        {
          "atom_index": 5056,
          "name": "CD",
          "element": "C",
          "coord": [
            -7.572299957275391,
            -6.979899883270264,
            -9.55780029296875
          ]
        },
        {
          "atom_index": 5057,
          "name": "CE",
          "element": "C",
          "coord": [
            -7.54580020904541,
            -7.034299850463867,
            -9.697799682617188
          ]
        },
        {
          "atom_index": 5058,
          "name": "NZ",
          "element": "N",
          "coord": [
            -7.418799877166748,
            -6.982500076293945,
            -9.756699562072754
          ]
        }
      ]
    },
    {
      "id": "J:167",
      "chain": "J",
      "resseq": 167,
      "icode": "",
      "resname": "SER",
      "hetflag": " ",
      "sasa": 0.0,
      "atoms": [
        {
          "atom_index": 5059,
          "name": "N",
          "element": "N",
          "coord": [
            -7.922299861907959,
            -6.798600196838379,
            -9.548100471496582
          ]
        },
        {
          "atom_index": 5060,
          "name": "CA",
          "element": "C",
          "coord": [
            -8.052900314331055,
            -6.7789998054504395,
            -9.610099792480469
          ]
        },
        {
          "atom_index": 5061,
          "name": "C",
          "element": "C",
          "coord": [
            -8.067500114440918,
            -6.854800224304199,
            -9.740799903869629
          ]
        },
        {
          "atom_index": 5062,
          "name": "O",
          "element": "O",
          "coord": [
            -7.969099998474121,
            -6.898399829864502,
            -9.79990005493164
          ]
        },
        {
          "atom_index": 5063,
          "name": "CB",
          "element": "C",
          "coord": [
            -8.077899932861328,
            -6.63040018081665,
            -9.636300086975098
          ]
        },
        {
          "atom_index": 5064,
          "name": "OG",
          "element": "O",
          "coord": [
            -8.082300186157227,
            -6.557499885559082,
            -9.515399932861328
          ]
        }
      ]
    },
    {
      "id": "J:168",
      "chain": "J",
      "resseq": 168,
      "icode": "",
      "resname": "TYR",
      "hetflag": " ",
      "sasa": 0.0,
      "atoms": [
        {
          "atom_index": 5065,
          "name": "N",
          "element": "N",
          "coord": [
            -8.19219970703125,
            -6.869699954986572,
            -9.784500122070312
          ]
        },
        {
          "atom_index": 5066,
          "name": "CA",
          "element": "C",
          "coord": [
            -8.224100112915039,
            -6.938600063323975,
            -9.908699989318848
          ]
        },
        {
          "atom_index": 5067,
          "name": "C",
          "element": "C",
          "coord": [
            -8.343600273132324,
            -6.873000144958496,
            -9.975799560546875
          ]
        },
        {
          "atom_index": 5068,
          "name": "O",
          "element": "O",
          "coord": [
            -8.437199592590332,
            -6.829400062561035,
            -9.909299850463867
          ]
        },
        {
          "atom_index": 5069,
          "name": "CB",
          "element": "C",
          "coord": [
            -8.256600379943848,
            -7.086100101470947,
            -9.883600234985352
          ]
        },
        {
          "atom_index": 5070,
          "name": "CG",
          "element": "C",
          "coord": [
            -8.31779956817627,
            -7.153500080108643,
            -10.004400253295898
          ]
        },
        {
          "atom_index": 5071,
          "name": "CD1",
          "element": "C",
          "coord": [
            -8.241100311279297,
            -7.184700012207031,
            -10.115699768066406
          ]
        },
        {
          "atom_index": 5072,
          "name": "CD2",
          "element": "C",
          "coord": [
            -8.454400062561035,
            -7.1793999671936035,
            -10.010199546813965
          ]
        },
        {
          "atom_index": 5073,
          "name": "CE1",
          "element": "C",
          "coord": [
            -8.299099922180176,
            -7.239699840545654,
            -10.230299949645996
          ]
        },
        {
          "atom_index": 5074,
          "name": "CE2",
          "element": "C",
          "coord": [
            -8.513199806213379,
            -7.233699798583984,
            -10.124300003051758
          ]
        },
        {
          "atom_index": 5075,
          "name": "CZ",
          "element": "C",
          "coord": [
            -8.4350004196167,
            -7.263400077819824,
            -10.233799934387207
          ]
        },
        {
          "atom_index": 5076,
          "name": "OH",
          "element": "O",
          "coord": [
            -8.493000030517578,
            -7.314000129699707,
            -10.347700119018555
          ]
        }
      ]
    },
    {
      "id": "J:169",
      "chain": "J",
      "resseq": 169,
      "icode": "",
      "resname": "VAL",
      "hetflag": " ",
      "sasa": 0.45171648263931274,
      "atoms": [
        {
          "atom_index": 5077,
          "name": "N",
          "element": "N",
          "coord": [
            -8.339200019836426,
            -6.866399765014648,
            -10.10830020904541
          ]
        },
        {
          "atom_index": 5078,
          "name": "CA",
          "element": "C",
          "coord": [
            -8.447600364685059,
            -6.808599948883057,
            -10.185500144958496
          ]
        },
        {
          "atom_index": 5079,
          "name": "C",
          "element": "C",
          "coord": [
            -8.512499809265137,
            -6.918000221252441,
            -10.269000053405762
          ]
        },
        {
          "atom_index": 5080,
          "name": "O",
          "element": "O",
          "coord": [
            -8.444499969482422,
            -6.994100093841553,
            -10.337699890136719
          ]
        },
        {
          "atom_index": 5081,
          "name": "CB",
          "element": "C",
          "coord": [
            -8.39739990234375,
            -6.697500228881836,
            -10.279399871826172
          ]
        },
        {
          "atom_index": 5082,
          "name": "CG1",
          "element": "C",
          "coord": [
            -8.513199806213379,
            -6.642899990081787,
            -10.362500190734863
          ]
        },
        {
          "atom_index": 5083,
          "name": "CG2",
          "element": "C",
          "coord": [
            -8.334099769592285,
            -6.5868000984191895,
            -10.1983003616333
          ]
        }
      ]
    },
    {
      "id": "J:170",
      "chain": "J",
      "resseq": 170,
      "icode": "",
      "resname": "ASN",
      "hetflag": " ",
      "sasa": 0.0,
      "atoms": [
        {
          "atom_index": 5084,
          "name": "N",
          "element": "N",
          "coord": [
            -8.644800186157227,
            -6.92519998550415,
            -10.262999534606934
          ]
        },
        {
          "atom_index": 5085,
          "name": "CA",
          "element": "C",
          "coord": [
            -8.718199729919434,
            -7.026000022888184,
            -10.337300300598145
          ]
        },
        {
          "atom_index": 5086,
          "name": "C",
          "element": "C",
          "coord": [
            -8.733599662780762,
            -6.990600109100342,
            -10.484800338745117
          ]
        },
        {
          "atom_index": 5087,
          "name": "O",
          "element": "O",
          "coord": [
            -8.823800086975098,
            -6.915999889373779,
            -10.523599624633789
          ]
        },
        {
          "atom_index": 5088,
          "name": "CB",
          "element": "C",
          "coord": [
            -8.855799674987793,
            -7.047699928283691,
            -10.273599624633789
          ]
        },
        {
          "atom_index": 5089,
          "name": "CG",
          "element": "C",
          "coord": [
            -8.939299583435059,
            -7.148600101470947,
            -10.348699569702148
          ]
        },
        {
          "atom_index": 5090,
          "name": "OD1",
          "element": "O",
          "coord": [
            -8.887499809265137,
            -7.247799873352051,
            -10.399800300598145
          ]
        },
        {
          "atom_index": 5091,
          "name": "ND2",
          "element": "N",
          "coord": [
            -9.069700241088867,
            -7.124800205230713,
            -10.354700088500977
          ]
        }
      ]
    },
    {
      "id": "J:171",
      "chain": "J",
      "resseq": 171,
      "icode": "",
      "resname": "ASN",
      "hetflag": " ",
      "sasa": 5.250122547149658,
      "atoms": [
        {
          "atom_index": 5092,
          "name": "N",
          "element": "N",
          "coord": [
            -8.643099784851074,
            -7.044300079345703,
            -10.565799713134766
          ]
        },
        {
          "atom_index": 5093,
          "name": "CA",
          "element": "C",
          "coord": [
            -8.645000457763672,
            -7.023900032043457,
            -10.71030044555664
          ]
        },
        {
          "atom_index": 5094,
          "name": "C",
          "element": "C",
          "coord": [
            -8.665200233459473,
            -7.159900188446045,
            -10.774999618530273
          ]
        },
        {
          "atom_index": 5095,
          "name": "O",
          "element": "O",
          "coord": [
            -8.573399543762207,
            -7.213600158691406,
            -10.836999893188477
          ]
        },
        {
          "atom_index": 5096,
          "name": "CB",
          "element": "C",
          "coord": [
            -8.512499809265137,
            -6.964200019836426,
            -10.758899688720703
          ]
        },
        {
          "atom_index": 5097,
          "name": "CG",
          "element": "C",
          "coord": [
            -8.502400398254395,
            -6.814799785614014,
            -10.732399940490723
          ]
        },
        {
          "atom_index": 5098,
          "name": "OD1",
          "element": "O",
          "coord": [
            -8.57800006866455,
            -6.734799861907959,
            -10.788900375366211
          ]
        },
        {
          "atom_index": 5099,
          "name": "ND2",
          "element": "N",
          "coord": [
            -8.40839958190918,
            -6.776199817657471,
            -10.646100044250488
          ]
        }
      ]
    },
    {
      "id": "J:172",
      "chain": "J",
      "resseq": 172,
      "icode": "",
      "resname": "LYS",
      "hetflag": " ",
      "sasa": 1.1690449714660645,
      "atoms": [
        {
          "atom_index": 5100,
          "name": "N",
          "element": "N",
          "coord": [
            -8.785200119018555,
            -7.215400218963623,
            -10.758999824523926
          ]
        },
        {
          "atom_index": 5101,
          "name": "CA",
          "element": "C",
          "coord": [
            -8.817299842834473,
            -7.3460001945495605,
            -10.814200401306152
          ]
        },
        {
          "atom_index": 5102,
          "name": "C",
          "element": "C",
          "coord": [
            -8.952199935913086,
            -7.344299793243408,
            -10.884099960327148
          ]
        },
        {
          "atom_index": 5103,
          "name": "O",
          "element": "O",
          "coord": [
            -8.983599662780762,
            -7.4344000816345215,
            -10.961799621582031
          ]
        },
        {
          "atom_index": 5104,
          "name": "CB",
          "element": "C",
          "coord": [
            -8.81980037689209,
            -7.449699878692627,
            -10.702799797058105
          ]
        },
        {
          "atom_index": 5105,
          "name": "CG",
          "element": "C",
          "coord": [
            -8.690400123596191,
            -7.460899829864502,
            -10.623700141906738
          ]
        },
        {
          "atom_index": 5106,
          "name": "CD",
          "element": "C",
          "coord": [
            -8.588299751281738,
            -7.5493998527526855,
            -10.693400382995605
          ]
        },
        {
          "atom_index": 5107,
          "name": "CE",
          "element": "C",
          "coord": [
            -8.467700004577637,
            -7.573999881744385,
            -10.604299545288086
          ]
        },
        {
          "atom_index": 5108,
          "name": "NZ",
          "element": "N",
          "coord": [
            -8.37440013885498,
            -7.676199913024902,
            -10.65939998626709
          ]
        }
      ]
    },
    {
      "id": "J:173",
      "chain": "J",
      "resseq": 173,
      "icode": "",
      "resname": "GLY",
      "hetflag": " ",
      "sasa": 2.140453338623047,
      "atoms": [
        {
          "atom_index": 5109,
          "name": "N",
          "element": "N",
          "coord": [
            -9.031599998474121,
            -7.241199970245361,
            -10.855799674987793
          ]
        },
        {
          "atom_index": 5110,
          "name": "CA",
          "element": "C",
          "coord": [
            -9.163399696350098,
            -7.228899955749512,
            -10.916000366210938
          ]
        },
        {
          "atom_index": 5111,
          "name": "C",
          "element": "C",
          "coord": [
            -9.264699935913086,
            -7.317399978637695,
            -10.845999717712402
          ]
        },
        {
          "atom_index": 5112,
          "name": "O",
          "element": "O",
          "coord": [
            -9.382800102233887,
            -7.318600177764893,
            -10.880800247192383
          ]
        }
      ]
    },
    {
      "id": "J:174",
      "chain": "J",
      "resseq": 174,
      "icode": "",
      "resname": "LYS",
      "hetflag": " ",
      "sasa": 1.4012726545333862,
      "atoms": [
        {
          "atom_index": 5113,
          "name": "N",
          "element": "N",
          "coord": [
            -9.217000007629395,
            -7.39109992980957,
            -10.746100425720215
          ]
        },
        {
          "atom_index": 5114,
          "name": "CA",
          "element": "C",
          "coord": [
            -9.299099922180176,
            -7.48360013961792,
            -10.668899536132812
          ]
        },
        {
          "atom_index": 5115,
          "name": "C",
          "element": "C",
          "coord": [
            -9.294699668884277,
            -7.442800045013428,
            -10.522899627685547
          ]
        },
        {
          "atom_index": 5116,
          "name": "O",
          "element": "O",
          "coord": [
            -9.261699676513672,
            -7.329100131988525,
            -10.489700317382812
          ]
        },
        {
          "atom_index": 5117,
          "name": "CB",
          "element": "C",
          "coord": [
            -9.243800163269043,
            -7.6265997886657715,
            -10.683300018310547
          ]
        },
        {
          "atom_index": 5118,
          "name": "CG",
          "element": "C",
          "coord": [
            -9.237099647521973,
            -7.675300121307373,
            -10.827300071716309
          ]
        },
        {
          "atom_index": 5119,
          "name": "CD",
          "element": "C",
          "coord": [
            -9.171299934387207,
            -7.811800003051758,
            -10.843700408935547
          ]
        },
        {
          "atom_index": 5120,
          "name": "CE",
          "element": "C",
          "coord": [
            -9.17020034790039,
            -7.852200031280518,
            -10.992199897766113
          ]
        },
        {
          "atom_index": 5121,
          "name": "NZ",
          "element": "N",
          "coord": [
            -9.10219955444336,
            -7.9822001457214355,
            -11.022299766540527
          ]
        }
      ]
    },
    {
      "id": "J:175",
      "chain": "J",
      "resseq": 175,
      "icode": "",
      "resname": "GLU",
      "hetflag": " ",
      "sasa": 0.0,
      "atoms": [
        {
          "atom_index": 5122,
          "name": "N",
          "element": "N",
          "coord": [
            -9.32919979095459,
            -7.537099838256836,
            -10.436400413513184
          ]
        },
        {
          "atom_index": 5123,
          "name": "CA",
          "element": "C",
          "coord": [
            -9.325900077819824,
            -7.516300201416016,
            -10.292400360107422
          ]
        },
        {
          "atom_index": 5124,
          "name": "C",
          "element": "C",
          "coord": [
            -9.203399658203125,
            -7.5920000076293945,
            -10.24269962310791
          ]
        },
        {
          "atom_index": 5125,
          "name": "O",
          "element": "O",
          "coord": [
            -9.168999671936035,
            -7.698200225830078,
            -10.295900344848633
          ]
        },
        {
          "atom_index": 5126,
          "name": "CB",
          "element": "C",
          "coord": [
            -9.450400352478027,
            -7.575399875640869,
            -10.225299835205078
          ]
        },
        {
          "atom_index": 5127,
          "name": "CG",
          "element": "C",
          "coord": [
            -9.57759952545166,
            -7.49399995803833,
            -10.237199783325195
          ]
        },
        {
          "atom_index": 5128,
          "name": "CD",
          "element": "C",
          "coord": [
            -9.695099830627441,
            -7.561299800872803,
            -10.1673002243042
          ]
        },
        {
          "atom_index": 5129,
          "name": "OE1",
          "element": "O",
          "coord": [
            -9.74470043182373,
            -7.664000034332275,
            -10.218700408935547
          ]
        },
        {
          "atom_index": 5130,
          "name": "OE2",
          "element": "O",
          "coord": [
            -9.737000465393066,
            -7.5117998123168945,
            -10.060199737548828
          ]
        }
      ]
    },
    {
      "id": "J:176",
      "chain": "J",
      "resseq": 176,
      "icode": "",
      "resname": "VAL",
      "hetflag": " ",
      "sasa": 0.0,
      "atoms": [
        {
          "atom_index": 5131,
          "name": "N",
          "element": "N",
          "coord": [
            -9.137399673461914,
            -7.537799835205078,
            -10.141500473022461
          ]
        },
        {
          "atom_index": 5132,
          "name": "CA",
          "element": "C",
          "coord": [
            -9.021599769592285,
            -7.605000019073486,
            -10.086400032043457
          ]
        },
        {
          "atom_index": 5133,
          "name": "C",
          "element": "C",
          "coord": [
            -9.046099662780762,
            -7.6417999267578125,
            -9.940999984741211
          ]
        },
        {
          "atom_index": 5134,
          "name": "O",
          "element": "O",
          "coord": [
            -9.08240032196045,
            -7.55709981918335,
            -9.858400344848633
          ]
        },
        {
          "atom_index": 5135,
          "name": "CB",
          "element": "C",
          "coord": [
            -8.896499633789062,
            -7.5177998542785645,
            -10.095100402832031
          ]
        },
        {
          "atom_index": 5136,
          "name": "CG1",
          "element": "C",
          "coord": [
            -8.777099609375,
            -7.591800212860107,
            -10.036800384521484
          ]
        },
        {
          "atom_index": 5137,
          "name": "CG2",
          "element": "C",
          "coord": [
            -8.869999885559082,
            -7.4822001457214355,
            -10.239299774169922
          ]
        }
      ]
    },
    {
      "id": "J:177",
      "chain": "J",
      "resseq": 177,
      "icode": "",
      "resname": "LEU",
      "hetflag": " ",
      "sasa": 0.0,
      "atoms": [
        {
          "atom_index": 5138,
          "name": "N",
          "element": "N",
          "coord": [
            -9.027700424194336,
            -7.769999980926514,
            -9.911399841308594
          ]
        },
        {
          "atom_index": 5139,
          "name": "CA",
          "element": "C",
          "coord": [
            -9.045999526977539,
            -7.821700096130371,
            -9.777099609375
          ]
        },
        {
          "atom_index": 5140,
          "name": "C",
          "element": "C",
          "coord": [
            -8.911800384521484,
            -7.815499782562256,
            -9.706100463867188
          ]
        },
        {
          "atom_index": 5141,
          "name": "O",
          "element": "O",
          "coord": [
            -8.817099571228027,
            -7.883999824523926,
            -9.743399620056152
          ]
        },
        {
          "atom_index": 5142,
          "name": "CB",
          "element": "C",
          "coord": [
            -9.09630012512207,
            -7.96619987487793,
            -9.782699584960938
          ]
        },
        {
          "atom_index": 5143,
          "name": "CG",
          "element": "C",
          "coord": [
            -9.115900039672852,
            -8.037099838256836,
            -9.64900016784668
          ]
        },
        {
          "atom_index": 5144,
          "name": "CD1",
          "element": "C",
          "coord": [
            -9.223400115966797,
            -7.96619987487793,
            -9.569199562072754
          ]
        },
        {
          "atom_index": 5145,
          "name": "CD2",
          "element": "C",
          "coord": [
            -9.15310001373291,
            -8.182299613952637,
            -9.673199653625488
          ]
        }
      ]
    },
    {
      "id": "J:178",
      "chain": "J",
      "resseq": 178,
      "icode": "",
      "resname": "VAL",
      "hetflag": " ",
      "sasa": 0.0,
      "atoms": [
        {
          "atom_index": 5146,
          "name": "N",
          "element": "N",
          "coord": [
            -8.903800010681152,
            -7.732100009918213,
            -9.603699684143066
          ]
        },
        {
          "atom_index": 5147,
          "name": "CA",
          "element": "C",
          "coord": [
            -8.781000137329102,
            -7.716800212860107,
            -9.527400016784668
          ]
        },
        {
          "atom_index": 5148,
          "name": "C",
          "element": "C",
          "coord": [
            -8.796500205993652,
            -7.775100231170654,
            -9.387900352478027
          ]
        },
        {
          "atom_index": 5149,
          "name": "O",
          "element": "O",
          "coord": [
            -8.887100219726562,
            -7.736000061035156,
            -9.313699722290039
          ]
        },
        {
          "atom_index": 5150,
          "name": "CB",
          "element": "C",
          "coord": [
            -8.743499755859375,
            -7.568299770355225,
            -9.513099670410156
          ]
        },
        {
          "atom_index": 5151,
          "name": "CG1",
          "element": "C",
          "coord": [
            -8.618499755859375,
            -7.554299831390381,
            -9.429400444030762
          ]
        },
        {
          "atom_index": 5152,
          "name": "CG2",
          "element": "C",
          "coord": [
            -8.723299980163574,
            -7.506400108337402,
            -9.6496000289917
          ]
        }
      ]
    },
    {
      "id": "J:179",
      "chain": "J",
      "resseq": 179,
      "icode": "",
      "resname": "LEU",
      "hetflag": " ",
      "sasa": 0.0,
      "atoms": [
        {
          "atom_index": 5153,
          "name": "N",
          "element": "N",
          "coord": [
            -8.707799911499023,
            -7.867599964141846,
            -9.352299690246582
          ]
        },
        {
          "atom_index": 5154,
          "name": "CA",
          "element": "C",
          "coord": [
            -8.711999893188477,
            -7.930600166320801,
            -9.220600128173828
          ]
        },
        {
          "atom_index": 5155,
          "name": "C",
          "element": "C",
          "coord": [
            -8.58590030670166,
            -7.897799968719482,
            -9.142999649047852
          ]
        },
        {
          "atom_index": 5156,
          "name": "O",
          "element": "O",
          "coord": [
            -8.479299545288086,
            -7.8856000900268555,
            -9.201800346374512
          ]
        },
        {
          "atom_index": 5157,
          "name": "CB",
          "element": "C",
          "coord": [
            -8.723400115966797,
            -8.082799911499023,
            -9.23330020904541
          ]
        },
        {
          "atom_index": 5158,
          "name": "CG",
          "element": "C",
          "coord": [
            -8.846500396728516,
            -8.14229965209961,
            -9.300800323486328
          ]
        },
        {
          "atom_index": 5159,
          "name": "CD1",
          "element": "C",
          "coord": [
            -8.85200023651123,
            -8.100000381469727,
            -9.446599960327148
          ]
        },
        {
          "atom_index": 5160,
          "name": "CD2",
          "element": "C",
          "coord": [
            -8.84000015258789,
            -8.29319953918457,
            -9.290300369262695
          ]
        }
      ]
    },
    {
      "id": "J:180",
      "chain": "J",
      "resseq": 180,
      "icode": "",
      "resname": "TRP",
      "hetflag": " ",
      "sasa": 0.0,
      "atoms": [
        {
          "atom_index": 5161,
          "name": "N",
          "element": "N",
          "coord": [
            -8.598199844360352,
            -7.885300159454346,
            -9.011099815368652
          ]
        },
        {
          "atom_index": 5162,
          "name": "CA",
          "element": "C",
          "coord": [
            -8.483699798583984,
            -7.854700088500977,
            -8.926300048828125
          ]
        },
        {
          "atom_index": 5163,
          "name": "C",
          "element": "C",
          "coord": [
            -8.513899803161621,
            -7.89169979095459,
            -8.78219985961914
          ]
        },
        {
          "atom_index": 5164,
          "name": "O",
          "element": "O",
          "coord": [
            -8.627900123596191,
            -7.923699855804443,
            -8.748800277709961
          ]
        },
        {
          "atom_index": 5165,
          "name": "CB",
          "element": "C",
          "coord": [
            -8.45009994506836,
            -7.706200122833252,
            -8.934399604797363
          ]
        },
        {
          "atom_index": 5166,
          "name": "CG",
          "element": "C",
          "coord": [
            -8.542400360107422,
            -7.619200229644775,
            -8.855400085449219
          ]
        },
        {
          "atom_index": 5167,
          "name": "CD1",
          "element": "C",
          "coord": [
            -8.531100273132324,
            -7.585599899291992,
            -8.722999572753906
          ]
        },
        {
          "atom_index": 5168,
          "name": "CD2",
          "element": "C",
          "coord": [
            -8.660699844360352,
            -7.553899765014648,
            -8.903599739074707
          ]
        },
        {
          "atom_index": 5169,
          "name": "NE1",
          "element": "N",
          "coord": [
            -8.63479995727539,
            -7.502799987792969,
            -8.686100006103516
          ]
        },
        {
          "atom_index": 5170,
          "name": "CE2",
          "element": "C",
          "coord": [
            -8.715800285339355,
            -7.481800079345703,
            -8.794899940490723
          ]
        },
        {
          "atom_index": 5171,
          "name": "CE3",
          "element": "C",
          "coord": [
            -8.725500106811523,
            -7.549099922180176,
            -9.028200149536133
          ]
        },
        {
          "atom_index": 5172,
          "name": "CZ2",
          "element": "C",
          "coord": [
            -8.832599639892578,
            -7.405900001525879,
            -8.80720043182373
          ]
        },
        {
          "atom_index": 5173,
          "name": "CZ3",
          "element": "C",
          "coord": [
            -8.841500282287598,
            -7.473499774932861,
            -9.040200233459473
          ]
        },
        {
          "atom_index": 5174,
          "name": "CH2",
          "element": "C",
          "coord": [
            -8.893600463867188,
            -7.4028000831604,
            -8.93019962310791
          ]
        }
      ]
    },
    {
      "id": "J:181",
      "chain": "J",
      "resseq": 181,
      "icode": "",
      "resname": "GLY",
      "hetflag": " ",
      "sasa": 0.0,
      "atoms": [
        {
          "atom_index": 5175,
          "name": "N",
          "element": "N",
          "coord": [
            -8.412199974060059,
            -7.885200023651123,
            -8.696599960327148
          ]
        },
        {
          "atom_index": 5176,
          "name": "CA",
          "element": "C",
          "coord": [
            -8.431099891662598,
            -7.9207000732421875,
            -8.556699752807617
          ]
        },
        {
          "atom_index": 5177,
          "name": "C",
          "element": "C",
          "coord": [
            -8.364100456237793,
            -7.829699993133545,
            -8.455499649047852
          ]
        },
        {
          "atom_index": 5178,
          "name": "O",
          "element": "O",
          "coord": [
            -8.288100242614746,
            -7.739799976348877,
            -8.490900039672852
          ]
        }
      ]
    },
    {
      "id": "J:182",
      "chain": "J",
      "resseq": 182,
      "icode": "",
      "resname": "VAL",
      "hetflag": " ",
      "sasa": 0.0,
      "atoms": [
        {
          "atom_index": 5179,
          "name": "N",
          "element": "N",
          "coord": [
            -8.394100189208984,
            -7.853099822998047,
            -8.328300476074219
          ]
        },
        {
          "atom_index": 5180,
          "name": "CA",
          "element": "C",
          "coord": [
            -8.338000297546387,
            -7.775199890136719,
            -8.219099998474121
          ]
        },
        {
          "atom_index": 5181,
          "name": "C",
          "element": "C",
          "coord": [
            -8.305100440979004,
            -7.872200012207031,
            -8.107399940490723
          ]
        },
        {
          "atom_index": 5182,
          "name": "O",
          "element": "O",
          "coord": [
            -8.39109992980957,
            -7.947000026702881,
            -8.061200141906738
          ]
        },
        {
          "atom_index": 5183,
          "name": "CB",
          "element": "C",
          "coord": [
            -8.4375,
            -7.6697998046875,
            -8.168000221252441
          ]
        },
        {
          "atom_index": 5184,
          "name": "CG1",
          "element": "C",
          "coord": [
            -8.387499809265137,
            -7.608099937438965,
            -8.039899826049805
          ]
        },
        {
          "atom_index": 5185,
          "name": "CG2",
          "element": "C",
          "coord": [
            -8.455599784851074,
            -7.561999797821045,
            -8.272199630737305
          ]
        }
      ]
    },
    {
      "id": "J:183",
      "chain": "J",
      "resseq": 183,
      "icode": "",
      "resname": "HIS",
      "hetflag": " ",
      "sasa": 0.0,
      "atoms": [
        {
          "atom_index": 5186,
          "name": "N",
          "element": "N",
          "coord": [
            -8.179200172424316,
            -7.870800018310547,
            -8.065099716186523
          ]
        },
        {
          "atom_index": 5187,
          "name": "CA",
          "element": "C",
          "coord": [
            -8.130200386047363,
            -7.959700107574463,
            -7.960299968719482
          ]
        },
        {
          "atom_index": 5188,
          "name": "C",
          "element": "C",
          "coord": [
            -8.143199920654297,
            -7.902599811553955,
            -7.818699836730957
          ]
        },
        {
          "atom_index": 5189,
          "name": "O",
          "element": "O",
          "coord": [
            -8.12660026550293,
            -7.782800197601318,
            -7.796800136566162
          ]
        },
        {
          "atom_index": 5190,
          "name": "CB",
          "element": "C",
          "coord": [
            -7.984099864959717,
            -7.993800163269043,
            -7.988999843597412
          ]
        },
        {
          "atom_index": 5191,
          "name": "CG",
          "element": "C",
          "coord": [
            -7.926300048828125,
            -8.096699714660645,
            -7.896999835968018
          ]
        },
        {
          "atom_index": 5192,
          "name": "ND1",
          "element": "N",
          "coord": [
            -7.793499946594238,
            -8.133500099182129,
            -7.901299953460693
          ]
        },
        {
          "atom_index": 5193,
          "name": "CD2",
          "element": "C",
          "coord": [
            -7.982800006866455,
            -8.171199798583984,
            -7.799200057983398
          ]
        },
        {
          "atom_index": 5194,
          "name": "CE1",
          "element": "C",
          "coord": [
            -7.770899772644043,
            -8.226099967956543,
            -7.810100078582764
          ]
        },
        {
          "atom_index": 5195,
          "name": "NE2",
          "element": "N",
          "coord": [
            -7.884200096130371,
            -8.250699996948242,
            -7.746699810028076
          ]
        }
      ]
    },
    {
      "id": "J:184",
      "chain": "J",
      "resseq": 184,
      "icode": "",
      "resname": "HIS",
      "hetflag": " ",
      "sasa": 0.0,
      "atoms": [
        {
          "atom_index": 5196,
          "name": "N",
          "element": "N",
          "coord": [
            -8.172699928283691,
            -7.9903998374938965,
            -7.723199844360352
          ]
        },
        {
          "atom_index": 5197,
          "name": "CA",
          "element": "C",
          "coord": [
            -8.187100410461426,
            -7.952099800109863,
            -7.583600044250488
          ]
        },
        {
          "atom_index": 5198,
          "name": "C",
          "element": "C",
          "coord": [
            -8.103599548339844,
            -8.043700218200684,
            -7.494200229644775
          ]
        },
        {
          "atom_index": 5199,
          "name": "O",
          "element": "O",
          "coord": [
            -8.154399871826172,
            -8.142800331115723,
            -7.4415998458862305
          ]
        },
        {
          "atom_index": 5200,
          "name": "CB",
          "element": "C",
          "coord": [
            -8.333499908447266,
            -7.960700035095215,
            -7.541399955749512
          ]
        },
        {
          "atom_index": 5201,
          "name": "CG",
          "element": "C",
          "coord": [
            -8.423500061035156,
            -7.869100093841553,
            -7.6178998947143555
          ]
        },
        {
          "atom_index": 5202,
          "name": "ND1",
          "element": "N",
          "coord": [
            -8.412400245666504,
            -7.731900215148926,
            -7.6118998527526855
          ]
        },
        {
          "atom_index": 5203,
          "name": "CD2",
          "element": "C",
          "coord": [
            -8.525500297546387,
            -7.894899845123291,
            -7.703100204467773
          ]
        },
        {
          "atom_index": 5204,
          "name": "CE1",
          "element": "C",
          "coord": [
            -8.503499984741211,
            -7.67710018157959,
            -7.690100193023682
          ]
        },
        {
          "atom_index": 5205,
          "name": "NE2",
          "element": "N",
          "coord": [
            -8.57349967956543,
            -7.77370023727417,
            -7.746699810028076
          ]
        }
      ]
    },
    {
      "id": "J:185",
      "chain": "J",
      "resseq": 185,
      "icode": "",
      "resname": "PRO",
      "hetflag": " ",
      "sasa": 0.0,
      "atoms": [
        {
          "atom_index": 5206,
          "name": "N",
          "element": "N",
          "coord": [
            -7.973800182342529,
            -8.011899948120117,
            -7.4766998291015625
          ]
        },
        {
          "atom_index": 5207,
          "name": "CA",
          "element": "C",
          "coord": [
            -7.882299900054932,
            -8.090900421142578,
            -7.3933000564575195
          ]
        },
        {
          "atom_index": 5208,
          "name": "C",
          "element": "C",
          "coord": [
            -7.933899879455566,
            -8.108400344848633,
            -7.25
          ]
        },
        {
          "atom_index": 5209,
          "name": "O",
          "element": "O",
          "coord": [
            -8.008099555969238,
            -8.023900032043457,
            -7.19890022277832
          ]
        },
        {
          "atom_index": 5210,
          "name": "CB",
          "element": "C",
          "coord": [
            -7.752999782562256,
            -8.010899543762207,
            -7.399600028991699
          ]
        },
        {
          "atom_index": 5211,
          "name": "CG",
          "element": "C",
          "coord": [
            -7.758200168609619,
            -7.951700210571289,
            -7.537899971008301
          ]
        },
        {
          "atom_index": 5212,
          "name": "CD",
          "element": "C",
          "coord": [
            -7.900899887084961,
            -7.903900146484375,
            -7.54580020904541
          ]
        }
      ]
    },
    {
      "id": "J:186",
      "chain": "J",
      "resseq": 186,
      "icode": "",
      "resname": "PRO",
      "hetflag": " ",
      "sasa": 0.0,
      "atoms": [
        {
          "atom_index": 5213,
          "name": "N",
          "element": "N",
          "coord": [
            -7.8942999839782715,
            -8.218500137329102,
            -7.183199882507324
          ]
        },
        {
          "atom_index": 5214,
          "name": "CA",
          "element": "C",
          "coord": [
            -7.9369001388549805,
            -8.24839973449707,
            -7.04580020904541
          ]
        },
        {
          "atom_index": 5215,
          "name": "C",
          "element": "C",
          "coord": [
            -7.876500129699707,
            -8.159899711608887,
            -6.936299800872803
          ]
        },
        {
          "atom_index": 5216,
          "name": "O",
          "element": "O",
          "coord": [
            -7.948400020599365,
            -8.112799644470215,
            -6.847300052642822
          ]
        },
        {
          "atom_index": 5217,
          "name": "CB",
          "element": "C",
          "coord": [
            -7.89870023727417,
            -8.395500183105469,
            -7.029799938201904
          ]
        },
        {
          "atom_index": 5218,
          "name": "CG",
          "element": "C",
          "coord": [
            -7.77269983291626,
            -8.403900146484375,
            -7.109000205993652
          ]
        },
        {
          "atom_index": 5219,
          "name": "CD",
          "element": "C",
          "coord": [
            -7.804999828338623,
            -8.324399948120117,
            -7.2342000007629395
          ]
        }
      ]
    },
    {
      "id": "J:187",
      "chain": "J",
      "resseq": 187,
      "icode": "",
      "resname": "THR",
      "hetflag": " ",
      "sasa": 0.09679638594388962,
      "atoms": [
        {
          "atom_index": 5220,
          "name": "N",
          "element": "N",
          "coord": [
            -7.7453999519348145,
            -8.13700008392334,
            -6.943399906158447
          ]
        },
        {
          "atom_index": 5221,
          "name": "CA",
          "element": "C",
          "coord": [
            -7.6757001876831055,
            -8.055899620056152,
            -6.843200206756592
          ]
        },
        {
          "atom_index": 5222,
          "name": "C",
          "element": "C",
          "coord": [
            -7.601500034332275,
            -7.934500217437744,
            -6.899799823760986
          ]
        },
        {
          "atom_index": 5223,
          "name": "O",
          "element": "O",
          "coord": [
            -7.543499946594238,
            -7.940400123596191,
            -7.008800029754639
          ]
        },
        {
          "atom_index": 5224,
          "name": "CB",
          "element": "C",
          "coord": [
            -7.57390022277832,
            -8.140800476074219,
            -6.765399932861328
          ]
        },
        {
          "atom_index": 5225,
          "name": "OG1",
          "element": "O",
          "coord": [
            -7.473899841308594,
            -8.189299583435059,
            -6.855999946594238
          ]
        },
        {
          "atom_index": 5226,
          "name": "CG2",
          "element": "C",
          "coord": [
            -7.643599987030029,
            -8.25879955291748,
            -6.696400165557861
          ]
        }
      ]
    },
    {
      "id": "J:188",
      "chain": "J",
      "resseq": 188,
      "icode": "",
      "resname": "GLY",
      "hetflag": " ",
      "sasa": 0.0,
      "atoms": [
        {
          "atom_index": 5227,
          "name": "N",
          "element": "N",
          "coord": [
            -7.60260009765625,
            -7.825500011444092,
            -6.822999954223633
          ]
        },
        {
          "atom_index": 5228,
          "name": "CA",
          "element": "C",
          "coord": [
            -7.536200046539307,
            -7.703100204467773,
            -6.864099979400635
          ]
        },
        {
          "atom_index": 5229,
          "name": "C",
          "element": "C",
          "coord": [
            -7.394100189208984,
            -7.727200031280518,
            -6.910699844360352
          ]
        },
        {
          "atom_index": 5230,
          "name": "O",
          "element": "O",
          "coord": [
            -7.341599941253662,
            -7.652500152587891,
            -6.993299961090088
          ]
        }
      ]
    },
    {
      "id": "J:189",
      "chain": "J",
      "resseq": 189,
      "icode": "",
      "resname": "THR",
      "hetflag": " ",
      "sasa": 4.291940689086914,
      "atoms": [
        {
          "atom_index": 5231,
          "name": "N",
          "element": "N",
          "coord": [
            -7.332200050354004,
            -7.832399845123291,
            -6.857999801635742
          ]
        },
        {
          "atom_index": 5232,
          "name": "CA",
          "element": "C",
          "coord": [
            -7.195099830627441,
            -7.868199825286865,
            -6.8933000564575195
          ]
        },
        {
          "atom_index": 5233,
          "name": "C",
          "element": "C",
          "coord": [
            -7.184700012207031,
            -7.900899887084961,
            -7.041999816894531
          ]
        },
        {
          "atom_index": 5234,
          "name": "O",
          "element": "O",
          "coord": [
            -7.093400001525879,
            -7.855000019073486,
            -7.110899925231934
          ]
        },
        {
          "atom_index": 5235,
          "name": "CB",
          "element": "C",
          "coord": [
            -7.147200107574463,
            -7.992000102996826,
            -6.813700199127197
          ]
        },
        {
          "atom_index": 5236,
          "name": "OG1",
          "element": "O",
          "coord": [
            -7.178199768066406,
            -7.974899768829346,
            -6.674799919128418
          ]
        },
        {
          "atom_index": 5237,
          "name": "CG2",
          "element": "C",
          "coord": [
            -6.996600151062012,
            -8.010199546813965,
            -6.828999996185303
          ]
        }
      ]
    },
    {
      "id": "J:190",
      "chain": "J",
      "resseq": 190,
      "icode": "",
      "resname": "ASP",
      "hetflag": " ",
      "sasa": 0.03152985870838165,
      "atoms": [
        {
          "atom_index": 5238,
          "name": "N",
          "element": "N",
          "coord": [
            -7.279699802398682,
            -7.9807000160217285,
            -7.089900016784668
          ]
        },
        {
          "atom_index": 5239,
          "name": "CA",
          "element": "C",
          "coord": [
            -7.283299922943115,
            -8.022600173950195,
            -7.229599952697754
          ]
        },
        {
          "atom_index": 5240,
          "name": "C",
          "element": "C",
          "coord": [
            -7.307499885559082,
            -7.907199859619141,
            -7.326200008392334
          ]
        },
        {
          "atom_index": 5241,
          "name": "O",
          "element": "O",
          "coord": [
            -7.254700183868408,
            -7.906300067901611,
            -7.43779993057251
          ]
        },
        {
          "atom_index": 5242,
          "name": "CB",
          "element": "C",
          "coord": [
            -7.390399932861328,
            -8.129899978637695,
            -7.247700214385986
          ]
        },
        {
          "atom_index": 5243,
          "name": "CG",
          "element": "C",
          "coord": [
            -7.3572998046875,
            -8.257499694824219,
            -7.173099994659424
          ]
        },
        {
          "atom_index": 5244,
          "name": "OD1",
          "element": "O",
          "coord": [
            -7.261300086975098,
            -8.32699966430664,
            -7.213099956512451
          ]
        },
        {
          "atom_index": 5245,
          "name": "OD2",
          "element": "O",
          "coord": [
            -7.426700115203857,
            -8.288000106811523,
            -7.073999881744385
          ]
        }
      ]
    },
    {
      "id": "J:191",
      "chain": "J",
      "resseq": 191,
      "icode": "",
      "resname": "GLN",
      "hetflag": " ",
      "sasa": 0.0,
      "atoms": [
        {
          "atom_index": 5246,
          "name": "N",
          "element": "N",
          "coord": [
            -7.388299942016602,
            -7.810699939727783,
            -7.283400058746338
          ]
        },
        {
          "atom_index": 5247,
          "name": "CA",
          "element": "C",
          "coord": [
            -7.416399955749512,
            -7.694699764251709,
            -7.366399765014648
          ]
        },
        {
          "atom_index": 5248,
          "name": "C",
          "element": "C",
          "coord": [
            -7.281700134277344,
            -7.633999824523926,
            -7.405099868774414
          ]
        },
        {
          "atom_index": 5249,
          "name": "O",
          "element": "O",
          "coord": [
            -7.258600234985352,
            -7.5971999168396,
            -7.520699977874756
          ]
        },
        {
          "atom_index": 5250,
          "name": "CB",
          "element": "C",
          "coord": [
            -7.499800205230713,
            -7.592700004577637,
            -7.287700176239014
          ]
        },
        {
          "atom_index": 5251,
          "name": "CG",
          "element": "C",
          "coord": [
            -7.531499862670898,
            -7.465199947357178,
            -7.365099906921387
          ]
        },
        {
          "atom_index": 5252,
          "name": "CD",
          "element": "C",
          "coord": [
            -7.62060022354126,
            -7.490200042724609,
            -7.486299991607666
          ]
        },
        {
          "atom_index": 5253,
          "name": "OE1",
          "element": "O",
          "coord": [
            -7.631400108337402,
            -7.405399799346924,
            -7.575300216674805
          ]
        },
        {
          "atom_index": 5254,
          "name": "NE2",
          "element": "N",
          "coord": [
            -7.685299873352051,
            -7.606400012969971,
            -7.489699840545654
          ]
        }
      ]
    },
    {
      "id": "J:192",
      "chain": "J",
      "resseq": 192,
      "icode": "",
      "resname": "GLN",
      "hetflag": " ",
      "sasa": 2.2156310081481934,
      "atoms": [
        {
          "atom_index": 5255,
          "name": "N",
          "element": "N",
          "coord": [
            -7.19320011138916,
            -7.6265997886657715,
            -7.3059000968933105
          ]
        },
        {
          "atom_index": 5256,
          "name": "CA",
          "element": "C",
          "coord": [
            -7.0584001541137695,
            -7.571599960327148,
            -7.321300029754639
          ]
        },
        {
          "atom_index": 5257,
          "name": "C",
          "element": "C",
          "coord": [
            -6.9807000160217285,
            -7.648600101470947,
            -7.427599906921387
          ]
        },
        {
          "atom_index": 5258,
          "name": "O",
          "element": "O",
          "coord": [
            -6.938799858093262,
            -7.593599796295166,
            -7.529600143432617
          ]
        },
        {
          "atom_index": 5259,
          "name": "CB",
          "element": "C",
          "coord": [
            -6.981100082397461,
            -7.582200050354004,
            -7.188899993896484
          ]
        },
        {
          "atom_index": 5260,
          "name": "CG",
          "element": "C",
          "coord": [
            -7.05810022354126,
            -7.541600227355957,
            -7.063499927520752
          ]
        },
        {
          "atom_index": 5261,
          "name": "CD",
          "element": "C",
          "coord": [
            -7.066100120544434,
            -7.390999794006348,
            -7.0432000160217285
          ]
        },
        {
          "atom_index": 5262,
          "name": "OE1",
          "element": "O",
          "coord": [
            -7.124800205230713,
            -7.31879997253418,
            -7.124300003051758
          ]
        },
        {
          "atom_index": 5263,
          "name": "NE2",
          "element": "N",
          "coord": [
            -7.006999969482422,
            -7.3429999351501465,
            -6.934100151062012
          ]
        }
      ]
    },
    {
      "id": "J:193",
      "chain": "J",
      "resseq": 193,
      "icode": "",
      "resname": "SER",
      "hetflag": " ",
      "sasa": 0.45171648263931274,
      "atoms": [
        {
          "atom_index": 5264,
          "name": "N",
          "element": "N",
          "coord": [
            -6.961900234222412,
            -7.777100086212158,
            -7.400700092315674
          ]
        },
        {
          "atom_index": 5265,
          "name": "CA",
          "element": "C",
          "coord": [
            -6.888000011444092,
            -7.8668999671936035,
            -7.48799991607666
          ]
        },
        {
          "atom_index": 5266,
          "name": "C",
          "element": "C",
          "coord": [
            -6.941800117492676,
            -7.883399963378906,
            -7.630000114440918
          ]
        },
        {
          "atom_index": 5267,
          "name": "O",
          "element": "O",
          "coord": [
            -6.872399806976318,
            -7.938199996948242,
            -7.71589994430542
          ]
        },
        {
          "atom_index": 5268,
          "name": "CB",
          "element": "C",
          "coord": [
            -6.878799915313721,
            -8.00409984588623,
            -7.421299934387207
          ]
        },
        {
          "atom_index": 5269,
          "name": "OG",
          "element": "O",
          "coord": [
            -7.006800174713135,
            -8.04800033569336,
            -7.378399848937988
          ]
        }
      ]
    },
    {
      "id": "J:194",
      "chain": "J",
      "resseq": 194,
      "icode": "",
      "resname": "LEU",
      "hetflag": " ",
      "sasa": 0.0,
      "atoms": [
        {
          "atom_index": 5270,
          "name": "N",
          "element": "N",
          "coord": [
            -7.063399791717529,
            -7.83620023727417,
            -7.655799865722656
          ]
        },
        {
          "atom_index": 5271,
          "name": "CA",
          "element": "C",
          "coord": [
            -7.121699810028076,
            -7.850900173187256,
            -7.78879976272583
          ]
        },
        {
          "atom_index": 5272,
          "name": "C",
          "element": "C",
          "coord": [
            -7.1244001388549805,
            -7.723999977111816,
            -7.8734002113342285
          ]
        },
        {
          "atom_index": 5273,
          "name": "O",
          "element": "O",
          "coord": [
            -7.077700138092041,
            -7.723899841308594,
            -7.987800121307373
          ]
        },
        {
          "atom_index": 5274,
          "name": "CB",
          "element": "C",
          "coord": [
            -7.263400077819824,
            -7.90749979019165,
            -7.776800155639648
          ]
        },
        {
          "atom_index": 5275,
          "name": "CG",
          "element": "C",
          "coord": [
            -7.274799823760986,
            -8.052300453186035,
            -7.728099822998047
          ]
        },
        {
          "atom_index": 5276,
          "name": "CD1",
          "element": "C",
          "coord": [
            -7.420300006866455,
            -8.086199760437012,
            -7.700200080871582
          ]
        },
        {
          "atom_index": 5277,
          "name": "CD2",
          "element": "C",
          "coord": [
            -7.217400074005127,
            -8.145899772644043,
            -7.833499908447266
          ]
        }
      ]
    },
    {
      "id": "J:195",
      "chain": "J",
      "resseq": 195,
      "icode": "",
      "resname": "TYR",
      "hetflag": " ",
      "sasa": 0.0,
      "atoms": [
        {
          "atom_index": 5278,
          "name": "N",
          "element": "N",
          "coord": [
            -7.178699970245361,
            -7.616300106048584,
            -7.817299842834473
          ]
        },
        {
          "atom_index": 5279,
          "name": "CA",
          "element": "C",
          "coord": [
            -7.188799858093262,
            -7.4899001121521,
            -7.890200138092041
          ]
        },
        {
          "atom_index": 5280,
          "name": "C",
          "element": "C",
          "coord": [
            -7.11899995803833,
            -7.375,
            -7.816699981689453
          ]
        },
        {
          "atom_index": 5281,
          "name": "O",
          "element": "O",
          "coord": [
            -7.13070011138916,
            -7.258999824523926,
            -7.856400012969971
          ]
        },
        {
          "atom_index": 5282,
          "name": "CB",
          "element": "C",
          "coord": [
            -7.337399959564209,
            -7.454999923706055,
            -7.913899898529053
          ]
        },
        {
          "atom_index": 5283,
          "name": "CG",
          "element": "C",
          "coord": [
            -7.425600051879883,
            -7.575300216674805,
            -7.944699764251709
          ]
        },
        {
          "atom_index": 5284,
          "name": "CD1",
          "element": "C",
          "coord": [
            -7.4959001541137695,
            -7.640500068664551,
            -7.8429999351501465
          ]
        },
        {
          "atom_index": 5285,
          "name": "CD2",
          "element": "C",
          "coord": [
            -7.432799816131592,
            -7.6280999183654785,
            -8.073699951171875
          ]
        },
        {
          "atom_index": 5286,
          "name": "CE1",
          "element": "C",
          "coord": [
            -7.570400238037109,
            -7.755499839782715,
            -7.868899822235107
          ]
        },
        {
          "atom_index": 5287,
          "name": "CE2",
          "element": "C",
          "coord": [
            -7.506999969482422,
            -7.743100166320801,
            -8.100500106811523
          ]
        },
        {
          "atom_index": 5288,
          "name": "CZ",
          "element": "C",
          "coord": [
            -7.575099945068359,
            -7.806300163269043,
            -7.997600078582764
          ]
        },
        {
          "atom_index": 5289,
          "name": "OH",
          "element": "O",
          "coord": [
            -7.645599842071533,
            -7.921800136566162,
            -8.023099899291992
          ]
        }
      ]
    },
    {
      "id": "J:196",
      "chain": "J",
      "resseq": 196,
      "icode": "",
      "resname": "GLN",
      "hetflag": " ",
      "sasa": 0.8829580545425415,
      "atoms": [
        {
          "atom_index": 5290,
          "name": "N",
          "element": "N",
          "coord": [
            -7.045499801635742,
            -7.408100128173828,
            -7.710700035095215
          ]
        },
        {
          "atom_index": 5291,
          "name": "CA",
          "element": "C",
          "coord": [
            -6.975100040435791,
            -7.3084001541137695,
            -7.630099773406982
          ]
        },
        {
          "atom_index": 5292,
          "name": "C",
          "element": "C",
          "coord": [
            -7.073699951171875,
            -7.220900058746338,
            -7.552999973297119
          ]
        },
        {
          "atom_index": 5293,
          "name": "O",
          "element": "O",
          "coord": [
            -7.11929988861084,
            -7.256999969482422,
            -7.4440999031066895
          ]
        },
        {
          "atom_index": 5294,
          "name": "CB",
          "element": "C",
          "coord": [
            -6.886499881744385,
            -7.219799995422363,
            -7.718100070953369
          ]
        },
        {
          "atom_index": 5295,
          "name": "CG",
          "element": "C",
          "coord": [
            -6.738900184631348,
            -7.256100177764893,
            -7.715799808502197
          ]
        },
        {
          "atom_index": 5296,
          "name": "CD",
          "element": "C",
          "coord": [
            -6.673099994659424,
            -7.232600212097168,
            -7.579899787902832
          ]
        },
        {
          "atom_index": 5297,
          "name": "OE1",
          "element": "O",
          "coord": [
            -6.677299976348877,
            -7.122000217437744,
            -7.526299953460693
          ]
        },
        {
          "atom_index": 5298,
          "name": "NE2",
          "element": "N",
          "coord": [
            -6.611400127410889,
            -7.336599826812744,
            -7.524700164794922
          ]
        }
      ]
    },
    {
      "id": "J:197",
      "chain": "J",
      "resseq": 197,
      "icode": "",
      "resname": "ASN",
      "hetflag": " ",
      "sasa": 0.31651872396469116,
      "atoms": [
        {
          "atom_index": 5299,
          "name": "N",
          "element": "N",
          "coord": [
            -7.105400085449219,
            -7.105599880218506,
            -7.611199855804443
          ]
        },
        {
          "atom_index": 5300,
          "name": "CA",
          "element": "C",
          "coord": [
            -7.198299884796143,
            -7.008999824523926,
            -7.552999973297119
          ]
        },
        {
          "atom_index": 5301,
          "name": "C",
          "element": "C",
          "coord": [
            -7.300099849700928,
            -7.0756001472473145,
            -7.45989990234375
          ]
        },
        {
          "atom_index": 5302,
          "name": "O",
          "element": "O",
          "coord": [
            -7.373199939727783,
            -7.166100025177002,
            -7.500100135803223
          ]
        },
        {
          "atom_index": 5303,
          "name": "CB",
          "element": "C",
          "coord": [
            -7.269999980926514,
            -6.934700012207031,
            -7.665999889373779
          ]
        },
        {
          "atom_index": 5304,
          "name": "CG",
          "element": "C",
          "coord": [
            -7.174799919128418,
            -6.892899990081787,
            -7.777500152587891
          ]
        },
        {
          "atom_index": 5305,
          "name": "OD1",
          "element": "O",
          "coord": [
            -7.107100009918213,
            -6.976500034332275,
            -7.837900161743164
          ]
        },
        {
          "atom_index": 5306,
          "name": "ND2",
          "element": "N",
          "coord": [
            -7.169099807739258,
            -6.7631001472473145,
            -7.804999828338623
          ]
        }
      ]
    },
    {
      "id": "J:198",
      "chain": "J",
      "resseq": 198,
      "icode": "",
      "resname": "ALA",
      "hetflag": " ",
      "sasa": 0.19359277188777924,
      "atoms": [
        {
          "atom_index": 5307,
          "name": "N",
          "element": "N",
          "coord": [
            -7.303500175476074,
            -7.030399799346924,
            -7.334799766540527
          ]
        },
        {
          "atom_index": 5308,
          "name": "CA",
          "element": "C",
          "coord": [
            -7.394400119781494,
            -7.0858001708984375,
            -7.234899997711182
          ]
        },
        {
          "atom_index": 5309,
          "name": "C",
          "element": "C",
          "coord": [
            -7.54010009765625,
            -7.0594000816345215,
            -7.268099784851074
          ]
        },
        {
          "atom_index": 5310,
          "name": "O",
          "element": "O",
          "coord": [
            -7.624499797821045,
            -7.146399974822998,
            -7.248499870300293
          ]
        },
        {
          "atom_index": 5311,
          "name": "CB",
          "element": "C",
          "coord": [
            -7.3618998527526855,
            -7.029099941253662,
            -7.097799777984619
          ]
        }
      ]
    },
    {
      "id": "J:199",
      "chain": "J",
      "resseq": 199,
      "icode": "",
      "resname": "ASP",
      "hetflag": " ",
      "sasa": 0.4098881483078003,
      "atoms": [
        {
          "atom_index": 5312,
          "name": "N",
          "element": "N",
          "coord": [
            -7.569699764251709,
            -6.939499855041504,
            -7.317200183868408
          ]
        },
        {
          "atom_index": 5313,
          "name": "CA",
          "element": "C",
          "coord": [
            -7.7067999839782715,
            -6.904300212860107,
            -7.352700233459473
          ]
        },
        {
          "atom_index": 5314,
          "name": "C",
          "element": "C",
          "coord": [
            -7.718299865722656,
            -6.861400127410889,
            -7.4984002113342285
          ]
        },
        {
          "atom_index": 5315,
          "name": "O",
          "element": "O",
          "coord": [
            -7.709000110626221,
            -6.742499828338623,
            -7.530099868774414
          ]
        },
        {
          "atom_index": 5316,
          "name": "CB",
          "element": "C",
          "coord": [
            -7.758800029754639,
            -6.792300224304199,
            -7.26200008392334
          ]
        },
        {
          "atom_index": 5317,
          "name": "CG",
          "element": "C",
          "coord": [
            -7.756800174713135,
            -6.830599784851074,
            -7.114699840545654
          ]
        },
        {
          "atom_index": 5318,
          "name": "OD1",
          "element": "O",
          "coord": [
            -7.805600166320801,
            -6.940100193023682,
            -7.079999923706055
          ]
        },
        {
          "atom_index": 5319,
          "name": "OD2",
          "element": "O",
          "coord": [
            -7.706999778747559,
            -6.750800132751465,
            -7.032899856567383
          ]
        }
      ]
    },
    {
      "id": "J:200",
      "chain": "J",
      "resseq": 200,
      "icode": "",
      "resname": "ALA",
      "hetflag": " ",
      "sasa": 0.0,
      "atoms": [
        {
          "atom_index": 5320,
          "name": "N",
          "element": "N",
          "coord": [
            -7.738399982452393,
            -6.959400177001953,
            -7.586299896240234
          ]
        },
        {
          "atom_index": 5321,
          "name": "CA",
          "element": "C",
          "coord": [
            -7.7519001960754395,
            -6.935100078582764,
            -7.730000019073486
          ]
        },
        {
          "atom_index": 5322,
          "name": "C",
          "element": "C",
          "coord": [
            -7.899400234222412,
            -6.933700084686279,
            -7.769499778747559
          ]
        },
        {
          "atom_index": 5323,
          "name": "O",
          "element": "O",
          "coord": [
            -7.987100124359131,
            -6.948599815368652,
            -7.684000015258789
          ]
        },
        {
          "atom_index": 5324,
          "name": "CB",
          "element": "C",
          "coord": [
            -7.678800106048584,
            -7.043300151824951,
            -7.807799816131592
          ]
        }
      ]
    },
    {
      "id": "J:201",
      "chain": "J",
      "resseq": 201,
      "icode": "",
      "resname": "TYR",
      "hetflag": " ",
      "sasa": 0.0,
      "atoms": [
        {
          "atom_index": 5325,
          "name": "N",
          "element": "N",
          "coord": [
            -7.926700115203857,
            -6.915999889373779,
            -7.898399829864502
          ]
        },
        {
          "atom_index": 5326,
          "name": "CA",
          "element": "C",
          "coord": [
            -8.064399719238281,
            -6.914400100708008,
            -7.946300029754639
          ]
        },
        {
          "atom_index": 5327,
          "name": "C",
          "element": "C",
          "coord": [
            -8.072099685668945,
            -6.946400165557861,
            -8.09570026397705
          ]
        },
        {
          "atom_index": 5328,
          "name": "O",
          "element": "O",
          "coord": [
            -7.97189998626709,
            -6.938899993896484,
            -8.166899681091309
          ]
        },
        {
          "atom_index": 5329,
          "name": "CB",
          "element": "C",
          "coord": [
            -8.128600120544434,
            -6.777699947357178,
            -7.919899940490723
          ]
        },
        {
          "atom_index": 5330,
          "name": "CG",
          "element": "C",
          "coord": [
            -8.084500312805176,
            -6.668499946594238,
            -8.015000343322754
          ]
        },
        {
          "atom_index": 5331,
          "name": "CD1",
          "element": "C",
          "coord": [
            -8.170599937438965,
            -6.564300060272217,
            -8.047499656677246
          ]
        },
        {
          "atom_index": 5332,
          "name": "CD2",
          "element": "C",
          "coord": [
            -7.958499908447266,
            -6.67110013961792,
            -8.07509994506836
          ]
        },
        {
          "atom_index": 5333,
          "name": "CE1",
          "element": "C",
          "coord": [
            -8.13290023803711,
            -6.465000152587891,
            -8.138199806213379
          ]
        },
        {
          "atom_index": 5334,
          "name": "CE2",
          "element": "C",
          "coord": [
            -7.919899940490723,
            -6.5725998878479,
            -8.166000366210938
          ]
        },
        {
          "atom_index": 5335,
          "name": "CZ",
          "element": "C",
          "coord": [
            -8.007499694824219,
            -6.46999979019165,
            -8.197199821472168
          ]
        },
        {
          "atom_index": 5336,
          "name": "OH",
          "element": "O",
          "coord": [
            -7.970699787139893,
            -6.373300075531006,
            -8.288299560546875
          ]
        }
      ]
    },
    {
      "id": "J:202",
      "chain": "J",
      "resseq": 202,
      "icode": "",
      "resname": "VAL",
      "hetflag": " ",
      "sasa": 0.0,
      "atoms": [
        {
          "atom_index": 5337,
          "name": "N",
          "element": "N",
          "coord": [
            -8.191499710083008,
            -6.982500076293945,
            -8.142200469970703
          ]
        },
        {
          "atom_index": 5338,
          "name": "CA",
          "element": "C",
          "coord": [
            -8.213399887084961,
            -7.013000011444092,
            -8.283300399780273
          ]
        },
        {
          "atom_index": 5339,
          "name": "C",
          "element": "C",
          "coord": [
            -8.333399772644043,
            -6.932199954986572,
            -8.330100059509277
          ]
        },
        {
          "atom_index": 5340,
          "name": "O",
          "element": "O",
          "coord": [
            -8.43220043182373,
            -6.919899940490723,
            -8.257399559020996
          ]
        },
        {
          "atom_index": 5341,
          "name": "CB",
          "element": "C",
          "coord": [
            -8.243599891662598,
            -7.161900043487549,
            -8.305999755859375
          ]
        },
        {
          "atom_index": 5342,
          "name": "CG1",
          "element": "C",
          "coord": [
            -8.262100219726562,
            -7.1875,
            -8.45359992980957
          ]
        },
        {
          "atom_index": 5343,
          "name": "CG2",
          "element": "C",
          "coord": [
            -8.13070011138916,
            -7.247600078582764,
            -8.251199722290039
          ]
        }
      ]
    },
    {
      "id": "J:203",
      "chain": "J",
      "resseq": 203,
      "icode": "",
      "resname": "SER",
      "hetflag": " ",
      "sasa": 0.0,
      "atoms": [
        {
          "atom_index": 5344,
          "name": "N",
          "element": "N",
          "coord": [
            -8.325599670410156,
            -6.876800060272217,
            -8.450499534606934
          ]
        },
        {
          "atom_index": 5345,
          "name": "CA",
          "element": "C",
          "coord": [
            -8.435799598693848,
            -6.796999931335449,
            -8.500800132751465
          ]
        },
        {
          "atom_index": 5346,
          "name": "C",
          "element": "C",
          "coord": [
            -8.462599754333496,
            -6.812600135803223,
            -8.649800300598145
          ]
        },
        {
          "atom_index": 5347,
          "name": "O",
          "element": "O",
          "coord": [
            -8.385700225830078,
            -6.764999866485596,
            -8.733699798583984
          ]
        },
        {
          "atom_index": 5348,
          "name": "CB",
          "element": "C",
          "coord": [
            -8.411399841308594,
            -6.649899959564209,
            -8.468600273132324
          ]
        },
        {
          "atom_index": 5349,
          "name": "OG",
          "element": "O",
          "coord": [
            -8.522000312805176,
            -6.571700096130371,
            -8.509200096130371
          ]
        }
      ]
    },
    {
      "id": "J:204",
      "chain": "J",
      "resseq": 204,
      "icode": "",
      "resname": "VAL",
      "hetflag": " ",
      "sasa": 0.0,
      "atoms": [
        {
          "atom_index": 5350,
          "name": "N",
          "element": "N",
          "coord": [
            -8.57349967956543,
            -6.8790998458862305,
            -8.682100296020508
          ]
        },
        {
          "atom_index": 5351,
          "name": "CA",
          "element": "C",
          "coord": [
            -8.612199783325195,
            -6.9004998207092285,
            -8.821100234985352
          ]
        },
        {
          "atom_index": 5352,
          "name": "C",
          "element": "C",
          "coord": [
            -8.718000411987305,
            -6.797599792480469,
            -8.859999656677246
          ]
        },
        {
          "atom_index": 5353,
          "name": "O",
          "element": "O",
          "coord": [
            -8.801400184631348,
            -6.759200096130371,
            -8.777700424194336
          ]
        },
        {
          "atom_index": 5354,
          "name": "CB",
          "element": "C",
          "coord": [
            -8.671199798583984,
            -7.040999889373779,
            -8.842100143432617
          ]
        },
        {
          "atom_index": 5355,
          "name": "CG1",
          "element": "C",
          "coord": [
            -8.677599906921387,
            -7.071800231933594,
            -8.990699768066406
          ]
        },
        {
          "atom_index": 5356,
          "name": "CG2",
          "element": "C",
          "coord": [
            -8.587300300598145,
            -7.144400119781494,
            -8.768600463867188
          ]
        }
      ]
    },
    {
      "id": "J:205",
      "chain": "J",
      "resseq": 205,
      "icode": "",
      "resname": "GLY",
      "hetflag": " ",
      "sasa": 0.0,
      "atoms": [
        {
          "atom_index": 5357,
          "name": "N",
          "element": "N",
          "coord": [
            -8.714099884033203,
            -6.7530999183654785,
            -8.985199928283691
          ]
        },
        {
          "atom_index": 5358,
          "name": "CA",
          "element": "C",
          "coord": [
            -8.81029987335205,
            -6.654699802398682,
            -9.029999732971191
          ]
        },
        {
          "atom_index": 5359,
          "name": "C",
          "element": "C",
          "coord": [
            -8.820799827575684,
            -6.638999938964844,
            -9.18019962310791
          ]
        },
        {
          "atom_index": 5360,
          "name": "O",
          "element": "O",
          "coord": [
            -8.72439956665039,
            -6.656899929046631,
            -9.253800392150879
          ]
        }
      ]
    },
    {
      "id": "J:206",
      "chain": "J",
      "resseq": 206,
      "icode": "",
      "resname": "SER",
      "hetflag": " ",
      "sasa": 0.0,
      "atoms": [
        {
          "atom_index": 5361,
          "name": "N",
          "element": "N",
          "coord": [
            -8.940899848937988,
            -6.605899810791016,
            -9.2253999710083
          ]
        },
        {
          "atom_index": 5362,
          "name": "CA",
          "element": "C",
          "coord": [
            -8.967399597167969,
            -6.58459997177124,
            -9.366499900817871
          ]
        },
        {
          "atom_index": 5363,
          "name": "C",
          "element": "C",
          "coord": [
            -9.0802001953125,
            -6.482800006866455,
            -9.3725004196167
          ]
        },
        {
          "atom_index": 5364,
          "name": "O",
          "element": "O",
          "coord": [
            -9.098299980163574,
            -6.403299808502197,
            -9.279800415039062
          ]
        },
        {
          "atom_index": 5365,
          "name": "CB",
          "element": "C",
          "coord": [
            -9.011300086975098,
            -6.7144999504089355,
            -9.433699607849121
          ]
        },
        {
          "atom_index": 5366,
          "name": "OG",
          "element": "O",
          "coord": [
            -9.143799781799316,
            -6.747600078582764,
            -9.396499633789062
          ]
        }
      ]
    },
    {
      "id": "J:207",
      "chain": "J",
      "resseq": 207,
      "icode": "",
      "resname": "SER",
      "hetflag": " ",
      "sasa": 0.0,
      "atoms": [
        {
          "atom_index": 5367,
          "name": "N",
          "element": "N",
          "coord": [
            -9.156800270080566,
            -6.485899925231934,
            -9.48069953918457
          ]
        },
        {
          "atom_index": 5368,
          "name": "CA",
          "element": "C",
          "coord": [
            -9.26669979095459,
            -6.392399787902832,
            -9.496199607849121
          ]
        },
        {
          "atom_index": 5369,
          "name": "C",
          "element": "C",
          "coord": [
            -9.38539981842041,
            -6.425300121307373,
            -9.405799865722656
          ]
        },
        {
          "atom_index": 5370,
          "name": "O",
          "element": "O",
          "coord": [
            -9.440400123596191,
            -6.337500095367432,
            -9.339099884033203
          ]
        },
        {
          "atom_index": 5371,
          "name": "CB",
          "element": "C",
          "coord": [
            -9.310400009155273,
            -6.388000011444092,
            -9.642499923706055
          ]
        },
        {
          "atom_index": 5372,
          "name": "OG",
          "element": "O",
          "coord": [
            -9.20580005645752,
            -6.336900234222412,
            -9.723400115966797
          ]
        }
      ]
    },
    {
      "id": "J:208",
      "chain": "J",
      "resseq": 208,
      "icode": "",
      "resname": "LYS",
      "hetflag": " ",
      "sasa": 0.0,
      "atoms": [
        {
          "atom_index": 5373,
          "name": "N",
          "element": "N",
          "coord": [
            -9.424500465393066,
            -6.5518999099731445,
            -9.402400016784668
          ]
        },
        {
          "atom_index": 5374,
          "name": "CA",
          "element": "C",
          "coord": [
            -9.537300109863281,
            -6.591300010681152,
            -9.319899559020996
          ]
        },
        {
          "atom_index": 5375,
          "name": "C",
          "element": "C",
          "coord": [
            -9.491800308227539,
            -6.65880012512207,
            -9.190600395202637
          ]
        },
        {
          "atom_index": 5376,
          "name": "O",
          "element": "O",
          "coord": [
            -9.565799713134766,
            -6.661099910736084,
            -9.091699600219727
          ]
        },
        {
          "atom_index": 5377,
          "name": "CB",
          "element": "C",
          "coord": [
            -9.630900382995605,
            -6.683599948883057,
            -9.399999618530273
          ]
        },
        {
          "atom_index": 5378,
          "name": "CG",
          "element": "C",
          "coord": [
            -9.566200256347656,
            -6.814000129699707,
            -9.45009994506836
          ]
        },
        {
          "atom_index": 5379,
          "name": "CD",
          "element": "C",
          "coord": [
            -9.664999961853027,
            -6.899600028991699,
            -9.530799865722656
          ]
        },
        {
          "atom_index": 5380,
          "name": "CE",
          "element": "C",
          "coord": [
            -9.602800369262695,
            -7.032800197601318,
            -9.575400352478027
          ]
        },
        {
          "atom_index": 5381,
          "name": "NZ",
          "element": "N",
          "coord": [
            -9.694999694824219,
            -7.114299774169922,
            -9.661600112915039
          ]
        }
      ]
    },
    {
      "id": "J:209",
      "chain": "J",
      "resseq": 209,
      "icode": "",
      "resname": "TYR",
      "hetflag": " ",
      "sasa": 0.0,
      "atoms": [
        {
          "atom_index": 5382,
          "name": "N",
          "element": "N",
          "coord": [
            -9.36970043182373,
            -6.712299823760986,
            -9.190699577331543
          ]
        },
        {
          "atom_index": 5383,
          "name": "CA",
          "element": "C",
          "coord": [
            -9.316200256347656,
            -6.780399799346924,
            -9.072799682617188
          ]
        },
        {
          "atom_index": 5384,
          "name": "C",
          "element": "C",
          "coord": [
            -9.228400230407715,
            -6.689899921417236,
            -8.988800048828125
          ]
        },
        {
          "atom_index": 5385,
          "name": "O",
          "element": "O",
          "coord": [
            -9.151000022888184,
            -6.609899997711182,
            -9.040599822998047
          ]
        },
        {
          "atom_index": 5386,
          "name": "CB",
          "element": "C",
          "coord": [
            -9.234399795532227,
            -6.903299808502197,
            -9.112899780273438
          ]
        },
        {
          "atom_index": 5387,
          "name": "CG",
          "element": "C",
          "coord": [
            -9.204000473022461,
            -6.996200084686279,
            -8.9975004196167
          ]
        },
        {
          "atom_index": 5388,
          "name": "CD1",
          "element": "C",
          "coord": [
            -9.273900032043457,
            -7.115499973297119,
            -8.981100082397461
          ]
        },
        {
          "atom_index": 5389,
          "name": "CD2",
          "element": "C",
          "coord": [
            -9.107500076293945,
            -6.963399887084961,
            -8.902999877929688
          ]
        },
        {
          "atom_index": 5390,
          "name": "CE1",
          "element": "C",
          "coord": [
            -9.248499870300293,
            -7.19980001449585,
            -8.873700141906738
          ]
        },
        {
          "atom_index": 5391,
          "name": "CE2",
          "element": "C",
          "coord": [
            -9.081299781799316,
            -7.0472002029418945,
            -8.794899940490723
          ]
        },
        {
          "atom_index": 5392,
          "name": "CZ",
          "element": "C",
          "coord": [
            -9.152400016784668,
            -7.164999961853027,
            -8.780900001525879
          ]
        },
        {
          "atom_index": 5393,
          "name": "OH",
          "element": "O",
          "coord": [
            -9.128499984741211,
            -7.2469000816345215,
            -8.673399925231934
          ]
        }
      ]
    },
    {
      "id": "J:210",
      "chain": "J",
      "resseq": 210,
      "icode": "",
      "resname": "ASN",
      "hetflag": " ",
      "sasa": 0.0,
      "atoms": [
        {
          "atom_index": 5394,
          "name": "N",
          "element": "N",
          "coord": [
            -9.240400314331055,
            -6.7052001953125,
            -8.857799530029297
          ]
        },
        {
          "atom_index": 5395,
          "name": "CA",
          "element": "C",
          "coord": [
            -9.163599967956543,
            -6.625800132751465,
            -8.763299942016602
          ]
        },
        {
          "atom_index": 5396,
          "name": "C",
          "element": "C",
          "coord": [
            -9.172599792480469,
            -6.6940999031066895,
            -8.627799987792969
          ]
        },
        {
          "atom_index": 5397,
          "name": "O",
          "element": "O",
          "coord": [
            -9.280900001525879,
            -6.704699993133545,
            -8.570099830627441
          ]
        },
        {
          "atom_index": 5398,
          "name": "CB",
          "element": "C",
          "coord": [
            -9.22130012512207,
            -6.483799934387207,
            -8.754799842834473
          ]
        },
        {
          "atom_index": 5399,
          "name": "CG",
          "element": "C",
          "coord": [
            -9.146499633789062,
            -6.395299911499023,
            -8.655599594116211
          ]
        },
        {
          "atom_index": 5400,
          "name": "OD1",
          "element": "O",
          "coord": [
            -9.026399612426758,
            -6.371300220489502,
            -8.670100212097168
          ]
        },
        {
          "atom_index": 5401,
          "name": "ND2",
          "element": "N",
          "coord": [
            -9.217900276184082,
            -6.345699787139893,
            -8.554400444030762
          ]
        }
      ]
    },
    {
      "id": "J:211",
      "chain": "J",
      "resseq": 211,
      "icode": "",
      "resname": "ARG",
      "hetflag": " ",
      "sasa": 0.0,
      "atoms": [
        {
          "atom_index": 5402,
          "name": "N",
          "element": "N",
          "coord": [
            -9.059000015258789,
            -6.741099834442139,
            -8.577799797058105
          ]
        },
        {
          "atom_index": 5403,
          "name": "CA",
          "element": "C",
          "coord": [
            -9.055700302124023,
            -6.808899879455566,
            -8.449199676513672
          ]
        },
        {
          "atom_index": 5404,
          "name": "C",
          "element": "C",
          "coord": [
            -8.912400245666504,
            -6.814000129699707,
            -8.398599624633789
          ]
        },
        {
          "atom_index": 5405,
          "name": "O",
          "element": "O",
          "coord": [
            -8.817999839782715,
            -6.82420015335083,
            -8.477299690246582
          ]
        },
        {
          "atom_index": 5406,
          "name": "CB",
          "element": "C",
          "coord": [
            -9.112700462341309,
            -6.949999809265137,
            -8.464200019836426
          ]
        },
        {
          "atom_index": 5407,
          "name": "CG",
          "element": "C",
          "coord": [
            -9.143699645996094,
            -7.0218000411987305,
            -8.333399772644043
          ]
        },
        {
          "atom_index": 5408,
          "name": "CD",
          "element": "C",
          "coord": [
            -9.231800079345703,
            -7.144400119781494,
            -8.359999656677246
          ]
        },
        {
          "atom_index": 5409,
          "name": "NE",
          "element": "N",
          "coord": [
            -9.250699996948242,
            -7.228700160980225,
            -8.241800308227539
          ]
        },
        {
          "atom_index": 5410,
          "name": "CZ",
          "element": "C",
          "coord": [
            -9.3233003616333,
            -7.3403000831604,
            -8.240500450134277
          ]
        },
        {
          "atom_index": 5411,
          "name": "NH1",
          "element": "N",
          "coord": [
            -9.384400367736816,
            -7.380899906158447,
            -8.351200103759766
          ]
        },
        {
          "atom_index": 5412,
          "name": "NH2",
          "element": "N",
          "coord": [
            -9.334600448608398,
            -7.411600112915039,
            -8.128899574279785
          ]
        }
      ]
    },
    {
      "id": "J:212",
      "chain": "J",
      "resseq": 212,
      "icode": "",
      "resname": "ARG",
      "hetflag": " ",
      "sasa": 0.0,
      "atoms": [
        {
          "atom_index": 5413,
          "name": "N",
          "element": "N",
          "coord": [
            -8.897000312805176,
            -6.807000160217285,
            -8.26669979095459
          ]
        },
        {
          "atom_index": 5414,
          "name": "CA",
          "element": "C",
          "coord": [
            -8.765199661254883,
            -6.808000087738037,
            -8.203900337219238
          ]
        },
        {
          "atom_index": 5415,
          "name": "C",
          "element": "C",
          "coord": [
            -8.75629997253418,
            -6.911799907684326,
            -8.092000007629395
          ]
        },
        {
          "atom_index": 5416,
          "name": "O",
          "element": "O",
          "coord": [
            -8.844599723815918,
            -6.919600009918213,
            -8.006600379943848
          ]
        },
        {
          "atom_index": 5417,
          "name": "CB",
          "element": "C",
          "coord": [
            -8.735199928283691,
            -6.668600082397461,
            -8.149900436401367
          ]
        },
        {
          "atom_index": 5418,
          "name": "CG",
          "element": "C",
          "coord": [
            -8.600600242614746,
            -6.653500080108643,
            -8.085000038146973
          ]
        },
        {
          "atom_index": 5419,
          "name": "CD",
          "element": "C",
          "coord": [
            -8.569999694824219,
            -6.506499767303467,
            -8.062800407409668
          ]
        },
        {
          "atom_index": 5420,
          "name": "NE",
          "element": "N",
          "coord": [
            -8.451499938964844,
            -6.487400054931641,
            -7.980100154876709
          ]
        },
        {
          "atom_index": 5421,
          "name": "CZ",
          "element": "C",
          "coord": [
            -8.397899627685547,
            -6.36899995803833,
            -7.952400207519531
          ]
        },
        {
          "atom_index": 5422,
          "name": "NH1",
          "element": "N",
          "coord": [
            -8.452099800109863,
            -6.257999897003174,
            -8.001099586486816
          ]
        },
        {
          "atom_index": 5423,
          "name": "NH2",
          "element": "N",
          "coord": [
            -8.29010009765625,
            -6.3618998527526855,
            -7.875199794769287
          ]
        }
      ]
    },
    {
      "id": "J:213",
      "chain": "J",
      "resseq": 213,
      "icode": "",
      "resname": "PHE",
      "hetflag": " ",
      "sasa": 0.0,
      "atoms": [
        {
          "atom_index": 5424,
          "name": "N",
          "element": "N",
          "coord": [
            -8.64900016784668,
            -6.990499973297119,
            -8.092300415039062
          ]
        },
        {
          "atom_index": 5425,
          "name": "CA",
          "element": "C",
          "coord": [
            -8.631500244140625,
            -7.0954999923706055,
            -7.992400169372559
          ]
        },
        {
          "atom_index": 5426,
          "name": "C",
          "element": "C",
          "coord": [
            -8.514200210571289,
            -7.073500156402588,
            -7.89769983291626
          ]
        },
        {
          "atom_index": 5427,
          "name": "O",
          "element": "O",
          "coord": [
            -8.41409969329834,
            -7.011600017547607,
            -7.934000015258789
          ]
        },
        {
          "atom_index": 5428,
          "name": "CB",
          "element": "C",
          "coord": [
            -8.613499641418457,
            -7.231599807739258,
            -8.060999870300293
          ]
        },
        {
          "atom_index": 5429,
          "name": "CG",
          "element": "C",
          "coord": [
            -8.712499618530273,
            -7.258500099182129,
            -8.170700073242188
          ]
        },
        {
          "atom_index": 5430,
          "name": "CD1",
          "element": "C",
          "coord": [
            -8.691800117492676,
            -7.2083001136779785,
            -8.29889965057373
          ]
        },
        {
          "atom_index": 5431,
          "name": "CD2",
          "element": "C",
          "coord": [
            -8.826800346374512,
            -7.334099769592285,
            -8.145999908447266
          ]
        },
        {
          "atom_index": 5432,
          "name": "CE1",
          "element": "C",
          "coord": [
            -8.78320026397705,
            -7.232900142669678,
            -8.401000022888184
          ]
        },
        {
          "atom_index": 5433,
          "name": "CE2",
          "element": "C",
          "coord": [
            -8.918899536132812,
            -7.359399795532227,
            -8.247099876403809
          ]
        },
        {
          "atom_index": 5434,
          "name": "CZ",
          "element": "C",
          "coord": [
            -8.897100448608398,
            -7.308899879455566,
            -8.374699592590332
          ]
        }
      ]
    },
    {
      "id": "J:214",
      "chain": "J",
      "resseq": 214,
      "icode": "",
      "resname": "THR",
      "hetflag": " ",
      "sasa": 0.0,
      "atoms": [
        {
          "atom_index": 5435,
          "name": "N",
          "element": "N",
          "coord": [
            -8.527099609375,
            -7.127099990844727,
            -7.776800155639648
          ]
        },
        {
          "atom_index": 5436,
          "name": "CA",
          "element": "C",
          "coord": [
            -8.423700332641602,
            -7.116399765014648,
            -7.674499988555908
          ]
        },
        {
          "atom_index": 5437,
          "name": "C",
          "element": "C",
          "coord": [
            -8.408100128173828,
            -7.250500202178955,
            -7.603600025177002
          ]
        },
        {
          "atom_index": 5438,
          "name": "O",
          "element": "O",
          "coord": [
            -8.507200241088867,
            -7.311999797821045,
            -7.564300060272217
          ]
        },
        {
          "atom_index": 5439,
          "name": "CB",
          "element": "C",
          "coord": [
            -8.46030044555664,
            -7.010900020599365,
            -7.5706000328063965
          ]
        },
        {
          "atom_index": 5440,
          "name": "OG1",
          "element": "O",
          "coord": [
            -8.360199928283691,
            -7.008600234985352,
            -7.468500137329102
          ]
        },
        {
          "atom_index": 5441,
          "name": "CG2",
          "element": "C",
          "coord": [
            -8.595499992370605,
            -7.042900085449219,
            -7.508500099182129
          ]
        }
      ]
    },
    {
      "id": "J:215",
      "chain": "J",
      "resseq": 215,
      "icode": "",
      "resname": "PRO",
      "hetflag": " ",
      "sasa": 0.0,
      "atoms": [
        {
          "atom_index": 5442,
          "name": "N",
          "element": "N",
          "coord": [
            -8.283300399780273,
            -7.297599792480469,
            -7.585700035095215
          ]
        },
        {
          "atom_index": 5443,
          "name": "CA",
          "element": "C",
          "coord": [
            -8.258899688720703,
            -7.426000118255615,
            -7.519100189208984
          ]
        },
        {
          "atom_index": 5444,
          "name": "C",
          "element": "C",
          "coord": [
            -8.322699546813965,
            -7.437600135803223,
            -7.381400108337402
          ]
        },
        {
          "atom_index": 5445,
          "name": "O",
          "element": "O",
          "coord": [
            -8.318099975585938,
            -7.344399929046631,
            -7.301700115203857
          ]
        },
        {
          "atom_index": 5446,
          "name": "CB",
          "element": "C",
          "coord": [
            -8.106499671936035,
            -7.4328999519348145,
            -7.51230001449585
          ]
        },
        {
          "atom_index": 5447,
          "name": "CG",
          "element": "C",
          "coord": [
            -8.0649995803833,
            -7.360599994659424,
            -7.633699893951416
          ]
        },
        {
          "atom_index": 5448,
          "name": "CD",
          "element": "C",
          "coord": [
            -8.156200408935547,
            -7.2393999099731445,
            -7.631800174713135
          ]
        }
      ]
    },
    {
      "id": "J:216",
      "chain": "J",
      "resseq": 216,
      "icode": "",
      "resname": "GLU",
      "hetflag": " ",
      "sasa": 0.0,
      "atoms": [
        {
          "atom_index": 5449,
          "name": "N",
          "element": "N",
          "coord": [
            -8.383399963378906,
            -7.552499771118164,
            -7.354800224304199
          ]
        },
        {
          "atom_index": 5450,
          "name": "CA",
          "element": "C",
          "coord": [
            -8.44629955291748,
            -7.578100204467773,
            -7.226200103759766
          ]
        },
        {
          "atom_index": 5451,
          "name": "C",
          "element": "C",
          "coord": [
            -8.375399589538574,
            -7.695400238037109,
            -7.1616997718811035
          ]
        },
        {
          "atom_index": 5452,
          "name": "O",
          "element": "O",
          "coord": [
            -8.428799629211426,
            -7.80620002746582,
            -7.156099796295166
          ]
        },
        {
          "atom_index": 5453,
          "name": "CB",
          "element": "C",
          "coord": [
            -8.594799995422363,
            -7.611100196838379,
            -7.242700099945068
          ]
        },
        {
          "atom_index": 5454,
          "name": "CG",
          "element": "C",
          "coord": [
            -8.684800148010254,
            -7.488800048828125,
            -7.248799800872803
          ]
        },
        {
          "atom_index": 5455,
          "name": "CD",
          "element": "C",
          "coord": [
            -8.832099914550781,
            -7.524400234222412,
            -7.253699779510498
          ]
        },
        {
          "atom_index": 5456,
          "name": "OE1",
          "element": "O",
          "coord": [
            -8.875499725341797,
            -7.608099937438965,
            -7.17110013961792
          ]
        },
        {
          "atom_index": 5457,
          "name": "OE2",
          "element": "O",
          "coord": [
            -8.904399871826172,
            -7.468200206756592,
            -7.339200019836426
          ]
        }
      ]
    },
    {
      "id": "J:217",
      "chain": "J",
      "resseq": 217,
      "icode": "",
      "resname": "ILE",
      "hetflag": " ",
      "sasa": 0.0,
      "atoms": [
        {
          "atom_index": 5458,
          "name": "N",
          "element": "N",
          "coord": [
            -8.25409984588623,
            -7.6697998046875,
            -7.11329984664917
          ]
        },
        {
          "atom_index": 5459,
          "name": "CA",
          "element": "C",
          "coord": [
            -8.172900199890137,
            -7.772500038146973,
            -7.048999786376953
          ]
        },
        {
          "atom_index": 5460,
          "name": "C",
          "element": "C",
          "coord": [
            -8.232500076293945,
            -7.821499824523926,
            -6.917200088500977
          ]
        },
        {
          "atom_index": 5461,
          "name": "O",
          "element": "O",
          "coord": [
            -8.27750015258789,
            -7.7418999671936035,
            -6.834199905395508
          ]
        },
        {
          "atom_index": 5462,
          "name": "CB",
          "element": "C",
          "coord": [
            -8.029899597167969,
            -7.721099853515625,
            -7.024099826812744
          ]
        },
        {
          "atom_index": 5463,
          "name": "CG1",
          "element": "C",
          "coord": [
            -7.962699890136719,
            -7.690800189971924,
            -7.158199787139893
          ]
        },
        {
          "atom_index": 5464,
          "name": "CG2",
          "element": "C",
          "coord": [
            -7.950900077819824,
            -7.823999881744385,
            -6.944499969482422
          ]
        },
        {
          "atom_index": 5465,
          "name": "CD1",
          "element": "C",
          "coord": [
            -7.822000026702881,
            -7.6367998123168945,
            -7.14709997177124
          ]
        }
      ]
    },
    {
      "id": "J:218",
      "chain": "J",
      "resseq": 218,
      "icode": "",
      "resname": "ALA",
      "hetflag": " ",
      "sasa": 0.0,
      "atoms": [
        {
          "atom_index": 5466,
          "name": "N",
          "element": "N",
          "coord": [
            -8.2322998046875,
            -7.953400135040283,
            -6.899400234222412
          ]
        },
        {
          "atom_index": 5467,
          "name": "CA",
          "element": "C",
          "coord": [
            -8.28689956665039,
            -8.01509952545166,
            -6.779200077056885
          ]
        },
        {
          "atom_index": 5468,
          "name": "C",
          "element": "C",
          "coord": [
            -8.251399993896484,
            -8.16409969329834,
            -6.76639986038208
          ]
        },
        {
          "atom_index": 5469,
          "name": "O",
          "element": "O",
          "coord": [
            -8.166099548339844,
            -8.21660041809082,
            -6.838600158691406
          ]
        },
        {
          "atom_index": 5470,
          "name": "CB",
          "element": "C",
          "coord": [
            -8.439599990844727,
            -7.996399879455566,
            -6.776100158691406
          ]
        }
      ]
    },
    {
      "id": "J:219",
      "chain": "J",
      "resseq": 219,
      "icode": "",
      "resname": "ALA",
      "hetflag": " ",
      "sasa": 0.0,
      "atoms": [
        {
          "atom_index": 5471,
          "name": "N",
          "element": "N",
          "coord": [
            -8.318499565124512,
            -8.230999946594238,
            -6.672900199890137
          ]
        },
        {
          "atom_index": 5472,
          "name": "CA",
          "element": "C",
          "coord": [
            -8.296600341796875,
            -8.372699737548828,
            -6.646999835968018
          ]
        },
        {
          "atom_index": 5473,
          "name": "C",
          "element": "C",
          "coord": [
            -8.42080020904541,
            -8.45359992980957,
            -6.684100151062012
          ]
        },
        {
          "atom_index": 5474,
          "name": "O",
          "element": "O",
          "coord": [
            -8.528800010681152,
            -8.43529987335205,
            -6.626100063323975
          ]
        },
        {
          "atom_index": 5475,
          "name": "CB",
          "element": "C",
          "coord": [
            -8.261899948120117,
            -8.393799781799316,
            -6.499599933624268
          ]
        }
      ]
    },
    {
      "id": "J:220",
      "chain": "J",
      "resseq": 220,
      "icode": "",
      "resname": "ARG",
      "hetflag": " ",
      "sasa": 0.0,
      "atoms": [
        {
          "atom_index": 5476,
          "name": "N",
          "element": "N",
          "coord": [
            -8.40369987487793,
            -8.543000221252441,
            -6.781099796295166
          ]
        },
        {
          "atom_index": 5477,
          "name": "CA",
          "element": "C",
          "coord": [
            -8.512499809265137,
            -8.627799987792969,
            -6.828800201416016
          ]
        },
        {
          "atom_index": 5478,
          "name": "C",
          "element": "C",
          "coord": [
            -8.465499877929688,
            -8.772199630737305,
            -6.842100143432617
          ]
        },
        {
          "atom_index": 5479,
          "name": "O",
          "element": "O",
          "coord": [
            -8.348400115966797,
            -8.798399925231934,
            -6.871099948883057
          ]
        },
        {
          "atom_index": 5480,
          "name": "CB",
          "element": "C",
          "coord": [
            -8.561800003051758,
            -8.578700065612793,
            -6.9653000831604
          ]
        },
        {
          "atom_index": 5481,
          "name": "CG",
          "element": "C",
          "coord": [
            -8.562000274658203,
            -8.427800178527832,
            -6.980000019073486
          ]
        },
        {
          "atom_index": 5482,
          "name": "CD",
          "element": "C",
          "coord": [
            -8.622099876403809,
            -8.385000228881836,
            -7.111800193786621
          ]
        },
        {
          "atom_index": 5483,
          "name": "NE",
          "element": "N",
          "coord": [
            -8.588500022888184,
            -8.246500015258789,
            -7.141900062561035
          ]
        },
        {
          "atom_index": 5484,
          "name": "CZ",
          "element": "C",
          "coord": [
            -8.465499877929688,
            -8.204400062561035,
            -7.168700218200684
          ]
        },
        {
          "atom_index": 5485,
          "name": "NH1",
          "element": "N",
          "coord": [
            -8.364299774169922,
            -8.290499687194824,
            -7.16949987411499
          ]
        },
        {
          "atom_index": 5486,
          "name": "NH2",
          "element": "N",
          "coord": [
            -8.443400382995605,
            -8.076399803161621,
            -7.195300102233887
          ]
        }
      ]
    },
    {
      "id": "J:221",
      "chain": "J",
      "resseq": 221,
      "icode": "",
      "resname": "PRO",
      "hetflag": " ",
      "sasa": 0.0,
      "atoms": [
        {
          "atom_index": 5487,
          "name": "N",
          "element": "N",
          "coord": [
            -8.557000160217285,
            -8.868000030517578,
            -6.821700096130371
          ]
        },
        {
          "atom_index": 5488,
          "name": "CA",
          "element": "C",
          "coord": [
            -8.525699615478516,
            -9.0108003616333,
            -6.831399917602539
          ]
        },
        {
          "atom_index": 5489,
          "name": "C",
          "element": "C",
          "coord": [
            -8.448200225830078,
            -9.043499946594238,
            -6.9583001136779785
          ]
        },
        {
          "atom_index": 5490,
          "name": "O",
          "element": "O",
          "coord": [
            -8.445300102233887,
            -8.964500427246094,
            -7.0518999099731445
          ]
        },
        {
          "atom_index": 5491,
          "name": "CB",
          "element": "C",
          "coord": [
            -8.663399696350098,
            -9.075799942016602,
            -6.829500198364258
          ]
        },
        {
          "atom_index": 5492,
          "name": "CG",
          "element": "C",
          "coord": [
            -8.74020004272461,
            -8.984399795532227,
            -6.737100124359131
          ]
        },
        {
          "atom_index": 5493,
          "name": "CD",
          "element": "C",
          "coord": [
            -8.69849967956543,
            -8.847000122070312,
            -6.7855000495910645
          ]
        }
      ]
    },
    {
      "id": "J:222",
      "chain": "J",
      "resseq": 222,
      "icode": "",
      "resname": "LYS",
      "hetflag": " ",
      "sasa": 2.278934955596924,
      "atoms": [
        {
          "atom_index": 5494,
          "name": "N",
          "element": "N",
          "coord": [
            -8.384499549865723,
            -9.159500122070312,
            -6.961400032043457
          ]
        },
        {
          "atom_index": 5495,
          "name": "CA",
          "element": "C",
          "coord": [
            -8.308799743652344,
            -9.198100090026855,
            -7.079100131988525
          ]
        },
        {
          "atom_index": 5496,
          "name": "C",
          "element": "C",
          "coord": [
            -8.392999649047852,
            -9.27340030670166,
            -7.180500030517578
          ]
        },
        {
          "atom_index": 5497,
          "name": "O",
          "element": "O",
          "coord": [
            -8.465999603271484,
            -9.367199897766113,
            -7.1468000411987305
          ]
        },
        {
          "atom_index": 5498,
          "name": "CB",
          "element": "C",
          "coord": [
            -8.187700271606445,
            -9.283300399780273,
            -7.041100025177002
          ]
        },
        {
          "atom_index": 5499,
          "name": "CG",
          "element": "C",
          "coord": [
            -8.065799713134766,
            -9.202500343322754,
            -7.002299785614014
          ]
        },
        {
          "atom_index": 5500,
          "name": "CD",
          "element": "C",
          "coord": [
            -7.941299915313721,
            -9.289899826049805,
            -6.999300003051758
          ]
        },
        {
          "atom_index": 5501,
          "name": "CE",
          "element": "C",
          "coord": [
            -7.815400123596191,
            -9.206999778747559,
            -6.97599983215332
          ]
        },
        {
          "atom_index": 5502,
          "name": "NZ",
          "element": "N",
          "coord": [
            -7.692200183868408,
            -9.291000366210938,
            -6.9770002365112305
          ]
        }
      ]
    },
    {
      "id": "J:223",
      "chain": "J",
      "resseq": 223,
      "icode": "",
      "resname": "VAL",
      "hetflag": " ",
      "sasa": 0.0,
      "atoms": [
        {
          "atom_index": 5503,
          "name": "N",
          "element": "N",
          "coord": [
            -8.3818998336792,
            -9.2298002243042,
            -7.305500030517578
          ]
        },
        {
          "atom_index": 5504,
          "name": "CA",
          "element": "C",
          "coord": [
            -8.452899932861328,
            -9.290200233459473,
            -7.417399883270264
          ]
        },
        {
          "atom_index": 5505,
          "name": "C",
          "element": "C",
          "coord": [
            -8.345600128173828,
            -9.323699951171875,
            -7.520299911499023
          ]
        },
        {
          "atom_index": 5506,
          "name": "O",
          "element": "O",
          "coord": [
            -8.280400276184082,
            -9.23390007019043,
            -7.5742998123168945
          ]
        },
        {
          "atom_index": 5507,
          "name": "CB",
          "element": "C",
          "coord": [
            -8.553999900817871,
            -9.191499710083008,
            -7.478799819946289
          ]
        },
        {
          "atom_index": 5508,
          "name": "CG1",
          "element": "C",
          "coord": [
            -8.625100135803223,
            -9.256500244140625,
            -7.595799922943115
          ]
        },
        {
          "atom_index": 5509,
          "name": "CG2",
          "element": "C",
          "coord": [
            -8.654000282287598,
            -9.147100448608398,
            -7.373000144958496
          ]
        }
      ]
    },
    {
      "id": "J:224",
      "chain": "J",
      "resseq": 224,
      "icode": "",
      "resname": "ARG",
      "hetflag": " ",
      "sasa": 0.09495562314987183,
      "atoms": [
        {
          "atom_index": 5510,
          "name": "N",
          "element": "N",
          "coord": [
            -8.326899528503418,
            -9.452500343322754,
            -7.546999931335449
          ]
        },
        {
          "atom_index": 5511,
          "name": "CA",
          "element": "C",
          "coord": [
            -8.223799705505371,
            -9.495499610900879,
            -7.640600204467773
          ]
        },
        {
          "atom_index": 5512,
          "name": "C",
          "element": "C",
          "coord": [
            -8.09060001373291,
            -9.442399978637695,
            -7.589200019836426
          ]
        },
        {
          "atom_index": 5513,
          "name": "O",
          "element": "O",
          "coord": [
            -8.004400253295898,
            -9.399299621582031,
            -7.666800022125244
          ]
        },
        {
          "atom_index": 5514,
          "name": "CB",
          "element": "C",
          "coord": [
            -8.249699592590332,
            -9.440500259399414,
            -7.780799865722656
          ]
        },
        {
          "atom_index": 5515,
          "name": "CG",
          "element": "C",
          "coord": [
            -8.371500015258789,
            -9.498299598693848,
            -7.849299907684326
          ]
        },
        {
          "atom_index": 5516,
          "name": "CD",
          "element": "C",
          "coord": [
            -8.359399795532227,
            -9.478899955749512,
            -7.9984002113342285
          ]
        },
        {
          "atom_index": 5517,
          "name": "NE",
          "element": "N",
          "coord": [
            -8.371399879455566,
            -9.605799674987793,
            -8.068599700927734
          ]
        },
        {
          "atom_index": 5518,
          "name": "CZ",
          "element": "C",
          "coord": [
            -8.321000099182129,
            -9.629300117492676,
            -8.189399719238281
          ]
        },
        {
          "atom_index": 5519,
          "name": "NH1",
          "element": "N",
          "coord": [
            -8.254599571228027,
            -9.534600257873535,
            -8.253899574279785
          ]
        },
        {
          "atom_index": 5520,
          "name": "NH2",
          "element": "N",
          "coord": [
            -8.3371000289917,
            -9.748100280761719,
            -8.245699882507324
          ]
        }
      ]
    },
    {
      "id": "J:225",
      "chain": "J",
      "resseq": 225,
      "icode": "",
      "resname": "ASP",
      "hetflag": " ",
      "sasa": 3.4052248001098633,
      "atoms": [
        {
          "atom_index": 5521,
          "name": "N",
          "element": "N",
          "coord": [
            -8.075799942016602,
            -9.445500373840332,
            -7.456900119781494
          ]
        },
        {
          "atom_index": 5522,
          "name": "CA",
          "element": "C",
          "coord": [
            -7.9552001953125,
            -9.398500442504883,
            -7.389999866485596
          ]
        },
        {
          "atom_index": 5523,
          "name": "C",
          "element": "C",
          "coord": [
            -7.934899806976318,
            -9.250900268554688,
            -7.421199798583984
          ]
        },
        {
          "atom_index": 5524,
          "name": "O",
          "element": "O",
          "coord": [
            -7.835100173950195,
            -9.212300300598145,
            -7.4822001457214355
          ]
        },
        {
          "atom_index": 5525,
          "name": "CB",
          "element": "C",
          "coord": [
            -7.833199977874756,
            -9.480299949645996,
            -7.436100006103516
          ]
        },
        {
          "atom_index": 5526,
          "name": "CG",
          "element": "C",
          "coord": [
            -7.758299827575684,
            -9.54580020904541,
            -7.320000171661377
          ]
        },
        {
          "atom_index": 5527,
          "name": "OD1",
          "element": "O",
          "coord": [
            -7.822400093078613,
            -9.618200302124023,
            -7.240200042724609
          ]
        },
        {
          "atom_index": 5528,
          "name": "OD2",
          "element": "O",
          "coord": [
            -7.635000228881836,
            -9.525500297546387,
            -7.309100151062012
          ]
        }
      ]
    },
    {
      "id": "J:226",
      "chain": "J",
      "resseq": 226,
      "icode": "",
      "resname": "GLN",
      "hetflag": " ",
      "sasa": 0.0,
      "atoms": [
        {
          "atom_index": 5529,
          "name": "N",
          "element": "N",
          "coord": [
            -8.031100273132324,
            -9.169099807739258,
            -7.37939977645874
          ]
        },
        {
          "atom_index": 5530,
          "name": "CA",
          "element": "C",
          "coord": [
            -8.025500297546387,
            -9.024999618530273,
            -7.401700019836426
          ]
        },
        {
          "atom_index": 5531,
          "name": "C",
          "element": "C",
          "coord": [
            -8.1181001663208,
            -8.953300476074219,
            -7.304500102996826
          ]
        },
        {
          "atom_index": 5532,
          "name": "O",
          "element": "O",
          "coord": [
            -8.235699653625488,
            -8.98799991607666,
            -7.292699813842773
          ]
        },
        {
          "atom_index": 5533,
          "name": "CB",
          "element": "C",
          "coord": [
            -8.068400382995605,
            -8.991600036621094,
            -7.5447001457214355
          ]
        },
        {
          "atom_index": 5534,
          "name": "CG",
          "element": "C",
          "coord": [
            -7.981299877166748,
            -9.051300048828125,
            -7.654300212860107
          ]
        },
        {
          "atom_index": 5535,
          "name": "CD",
          "element": "C",
          "coord": [
            -7.841800212860107,
            -8.991800308227539,
            -7.657299995422363
          ]
        },
        {
          "atom_index": 5536,
          "name": "OE1",
          "element": "O",
          "coord": [
            -7.8119001388549805,
            -8.897500038146973,
            -7.583700180053711
          ]
        },
        {
          "atom_index": 5537,
          "name": "NE2",
          "element": "N",
          "coord": [
            -7.755799770355225,
            -9.046199798583984,
            -7.7434000968933105
          ]
        }
      ]
    },
    {
      "id": "J:227",
      "chain": "J",
      "resseq": 227,
      "icode": "",
      "resname": "ALA",
      "hetflag": " ",
      "sasa": 0.0,
      "atoms": [
        {
          "atom_index": 5538,
          "name": "N",
          "element": "N",
          "coord": [
            -8.06470012664795,
            -8.85420036315918,
            -7.234000205993652
          ]
        },
        {
          "atom_index": 5539,
          "name": "CA",
          "element": "C",
          "coord": [
            -8.144800186157227,
            -8.776000022888184,
            -7.139900207519531
          ]
        },
        {
          "atom_index": 5540,
          "name": "C",
          "element": "C",
          "coord": [
            -8.169500350952148,
            -8.641599655151367,
            -7.206900119781494
          ]
        },
        {
          "atom_index": 5541,
          "name": "O",
          "element": "O",
          "coord": [
            -8.238800048828125,
            -8.554300308227539,
            -7.152900218963623
          ]
        },
        {
          "atom_index": 5542,
          "name": "CB",
          "element": "C",
          "coord": [
            -8.070500373840332,
            -8.75730037689209,
            -7.008900165557861
          ]
        }
      ]
    },
    {
      "id": "J:228",
      "chain": "J",
      "resseq": 228,
      "icode": "",
      "resname": "GLY",
      "hetflag": " ",
      "sasa": 0.0,
      "atoms": [
        {
          "atom_index": 5543,
          "name": "N",
          "element": "N",
          "coord": [
            -8.111100196838379,
            -8.627400398254395,
            -7.325699806213379
          ]
        },
        {
          "atom_index": 5544,
          "name": "CA",
          "element": "C",
          "coord": [
            -8.126999855041504,
            -8.506600379943848,
            -7.4045000076293945
          ]
        },
        {
          "atom_index": 5545,
          "name": "C",
          "element": "C",
          "coord": [
            -8.244099617004395,
            -8.52239990234375,
            -7.50029993057251
          ]
        },
        {
          "atom_index": 5546,
          "name": "O",
          "element": "O",
          "coord": [
            -8.297900199890137,
            -8.632599830627441,
            -7.516600131988525
          ]
        }
      ]
    },
    {
      "id": "J:229",
      "chain": "J",
      "resseq": 229,
      "icode": "",
      "resname": "ARG",
      "hetflag": " ",
      "sasa": 0.0,
      "atoms": [
        {
          "atom_index": 5547,
          "name": "N",
          "element": "N",
          "coord": [
            -8.283699989318848,
            -8.413000106811523,
            -7.564499855041504
          ]
        },
        {
          "atom_index": 5548,
          "name": "CA",
          "element": "C",
          "coord": [
            -8.39579963684082,
            -8.41569995880127,
            -7.657599925994873
          ]
        },
        {
          "atom_index": 5549,
          "name": "C",
          "element": "C",
          "coord": [
            -8.365900039672852,
            -8.336700439453125,
            -7.784800052642822
          ]
        },
        {
          "atom_index": 5550,
          "name": "O",
          "element": "O",
          "coord": [
            -8.26360034942627,
            -8.26830005645752,
            -7.793700218200684
          ]
        },
        {
          "atom_index": 5551,
          "name": "CB",
          "element": "C",
          "coord": [
            -8.519399642944336,
            -8.358099937438965,
            -7.589300155639648
          ]
        },
        {
          "atom_index": 5552,
          "name": "CG",
          "element": "C",
          "coord": [
            -8.567500114440918,
            -8.439800262451172,
            -7.470799922943115
          ]
        },
        {
          "atom_index": 5553,
          "name": "CD",
          "element": "C",
          "coord": [
            -8.646599769592285,
            -8.561800003051758,
            -7.5157999992370605
          ]
        },
        {
          "atom_index": 5554,
          "name": "NE",
          "element": "N",
          "coord": [
            -8.69279956817627,
            -8.641400337219238,
            -7.402400016784668
          ]
        },
        {
          "atom_index": 5555,
          "name": "CZ",
          "element": "C",
          "coord": [
            -8.617400169372559,
            -8.729399681091309,
            -7.336999893188477
          ]
        },
        {
          "atom_index": 5556,
          "name": "NH1",
          "element": "N",
          "coord": [
            -8.491499900817871,
            -8.75,
            -7.374000072479248
          ]
        },
        {
          "atom_index": 5557,
          "name": "NH2",
          "element": "N",
          "coord": [
            -8.66819953918457,
            -8.796699523925781,
            -7.234499931335449
          ]
        }
      ]
    },
    {
      "id": "J:230",
      "chain": "J",
      "resseq": 230,
      "icode": "",
      "resname": "MET",
      "hetflag": " ",
      "sasa": 0.0,
      "atoms": [
        {
          "atom_index": 5558,
          "name": "N",
          "element": "N",
          "coord": [
            -8.455499649047852,
            -8.34630012512207,
            -7.882999897003174
          ]
        },
        {
          "atom_index": 5559,
          "name": "CA",
          "element": "C",
          "coord": [
            -8.439200401306152,
            -8.275099754333496,
            -8.009400367736816
          ]
        },
        {
          "atom_index": 5560,
          "name": "C",
          "element": "C",
          "coord": [
            -8.574600219726562,
            -8.259900093078613,
            -8.078399658203125
          ]
        },
        {
          "atom_index": 5561,
          "name": "O",
          "element": "O",
          "coord": [
            -8.637800216674805,
            -8.358499526977539,
            -8.115400314331055
          ]
        },
        {
          "atom_index": 5562,
          "name": "CB",
          "element": "C",
          "coord": [
            -8.342300415039062,
            -8.35159969329834,
            -8.099900245666504
          ]
        },
        {
          "atom_index": 5563,
          "name": "CG",
          "element": "C",
          "coord": [
            -8.276700019836426,
            -8.2677001953125,
            -8.208900451660156
          ]
        },
        {
          "atom_index": 5564,
          "name": "SD",
          "element": "S",
          "coord": [
            -8.149900436401367,
            -8.362099647521973,
            -8.299500465393066
          ]
        },
        {
          "atom_index": 5565,
          "name": "CE",
          "element": "C",
          "coord": [
            -8.013400077819824,
            -8.357099533081055,
            -8.182999610900879
          ]
        }
      ]
    },
    {
      "id": "J:231",
      "chain": "J",
      "resseq": 231,
      "icode": "",
      "resname": "ASN",
      "hetflag": " ",
      "sasa": 0.0,
      "atoms": [
        {
          "atom_index": 5566,
          "name": "N",
          "element": "N",
          "coord": [
            -8.619099617004395,
            -8.13599967956543,
            -8.095100402832031
          ]
        },
        {
          "atom_index": 5567,
          "name": "CA",
          "element": "C",
          "coord": [
            -8.746999740600586,
            -8.110300064086914,
            -8.159500122070312
          ]
        },
        {
          "atom_index": 5568,
          "name": "C",
          "element": "C",
          "coord": [
            -8.730600357055664,
            -8.078700065612793,
            -8.306599617004395
          ]
        },
        {
          "atom_index": 5569,
          "name": "O",
          "element": "O",
          "coord": [
            -8.648099899291992,
            -7.996399879455566,
            -8.344799995422363
          ]
        },
        {
          "atom_index": 5570,
          "name": "CB",
          "element": "C",
          "coord": [
            -8.819299697875977,
            -7.995299816131592,
            -8.089900016784668
          ]
        },
        {
          "atom_index": 5571,
          "name": "CG",
          "element": "C",
          "coord": [
            -8.844300270080566,
            -8.023500442504883,
            -7.94320011138916
          ]
        },
        {
          "atom_index": 5572,
          "name": "OD1",
          "element": "O",
          "coord": [
            -8.856200218200684,
            -8.139599800109863,
            -7.9019999504089355
          ]
        },
        {
          "atom_index": 5573,
          "name": "ND2",
          "element": "N",
          "coord": [
            -8.853799819946289,
            -7.917500019073486,
            -7.863399982452393
          ]
        }
      ]
    },
    {
      "id": "J:232",
      "chain": "J",
      "resseq": 232,
      "icode": "",
      "resname": "TYR",
      "hetflag": " ",
      "sasa": 0.0,
      "atoms": [
        {
          "atom_index": 5574,
          "name": "N",
          "element": "N",
          "coord": [
            -8.810700416564941,
            -8.144599914550781,
            -8.389100074768066
          ]
        },
        {
          "atom_index": 5575,
          "name": "CA",
          "element": "C",
          "coord": [
            -8.80519962310791,
            -8.124799728393555,
            -8.532699584960938
          ]
        },
        {
          "atom_index": 5576,
          "name": "C",
          "element": "C",
          "coord": [
            -8.916600227355957,
            -8.031100273132324,
            -8.580100059509277
          ]
        },
        {
          "atom_index": 5577,
          "name": "O",
          "element": "O",
          "coord": [
            -9.02750015258789,
            -8.031800270080566,
            -8.526399612426758
          ]
        },
        {
          "atom_index": 5578,
          "name": "CB",
          "element": "C",
          "coord": [
            -8.814200401306152,
            -8.260700225830078,
            -8.600899696350098
          ]
        },
        {
          "atom_index": 5579,
          "name": "CG",
          "element": "C",
          "coord": [
            -8.718199729919434,
            -8.360699653625488,
            -8.541999816894531
          ]
        },
        {
          "atom_index": 5580,
          "name": "CD1",
          "element": "C",
          "coord": [
            -8.744999885559082,
            -8.422599792480469,
            -8.419699668884277
          ]
        },
        {
          "atom_index": 5581,
          "name": "CD2",
          "element": "C",
          "coord": [
            -8.598299980163574,
            -8.390199661254883,
            -8.605999946594238
          ]
        },
        {
          "atom_index": 5582,
          "name": "CE1",
          "element": "C",
          "coord": [
            -8.65369987487793,
            -8.512200355529785,
            -8.362099647521973
          ]
        },
        {
          "atom_index": 5583,
          "name": "CE2",
          "element": "C",
          "coord": [
            -8.505999565124512,
            -8.478899955749512,
            -8.550000190734863
          ]
        },
        {
          "atom_index": 5584,
          "name": "CZ",
          "element": "C",
          "coord": [
            -8.533599853515625,
            -8.539799690246582,
            -8.428000450134277
          ]
        },
        {
          "atom_index": 5585,
          "name": "OH",
          "element": "O",
          "coord": [
            -8.440299987792969,
            -8.62559986114502,
            -8.372200012207031
          ]
        }
      ]
    },
    {
      "id": "J:233",
      "chain": "J",
      "resseq": 233,
      "icode": "",
      "resname": "TYR",
      "hetflag": " ",
      "sasa": 0.0,
      "atoms": [
        {
          "atom_index": 5586,
          "name": "N",
          "element": "N",
          "coord": [
            -8.886300086975098,
            -7.950200080871582,
            -8.680800437927246
          ]
        },
        {
          "atom_index": 5587,
          "name": "CA",
          "element": "C",
          "coord": [
            -8.983599662780762,
            -7.855100154876709,
            -8.732199668884277
          ]
        },
        {
          "atom_index": 5588,
          "name": "C",
          "element": "C",
          "coord": [
            -8.988900184631348,
            -7.853600025177002,
            -8.884400367736816
          ]
        },
        {
          "atom_index": 5589,
          "name": "O",
          "element": "O",
          "coord": [
            -8.901399612426758,
            -7.909599781036377,
            -8.949999809265137
          ]
        },
        {
          "atom_index": 5590,
          "name": "CB",
          "element": "C",
          "coord": [
            -8.949600219726562,
            -7.714600086212158,
            -8.680800437927246
          ]
        },
        {
          "atom_index": 5591,
          "name": "CG",
          "element": "C",
          "coord": [
            -8.946000099182129,
            -7.703499794006348,
            -8.529199600219727
          ]
        },
        {
          "atom_index": 5592,
          "name": "CD1",
          "element": "C",
          "coord": [
            -8.830400466918945,
            -7.734000205993652,
            -8.456899642944336
          ]
        },
        {
          "atom_index": 5593,
          "name": "CD2",
          "element": "C",
          "coord": [
            -9.059300422668457,
            -7.66349983215332,
            -8.457900047302246
          ]
        },
        {
          "atom_index": 5594,
          "name": "CE1",
          "element": "C",
          "coord": [
            -8.82800006866455,
            -7.724400043487549,
            -8.316900253295898
          ]
        },
        {
          "atom_index": 5595,
          "name": "CE2",
          "element": "C",
          "coord": [
            -9.057700157165527,
            -7.6539998054504395,
            -8.318300247192383
          ]
        },
        {
          "atom_index": 5596,
          "name": "CZ",
          "element": "C",
          "coord": [
            -8.942099571228027,
            -7.684199810028076,
            -8.248700141906738
          ]
        },
        {
          "atom_index": 5597,
          "name": "OH",
          "element": "O",
          "coord": [
            -8.941499710083008,
            -7.672500133514404,
            -8.111499786376953
          ]
        }
      ]
    },
    {
      "id": "J:234",
      "chain": "J",
      "resseq": 234,
      "icode": "",
      "resname": "TRP",
      "hetflag": " ",
      "sasa": 0.0,
      "atoms": [
        {
          "atom_index": 5598,
          "name": "N",
          "element": "N",
          "coord": [
            -9.091400146484375,
            -7.789100170135498,
            -8.940299987792969
          ]
        },
        {
          "atom_index": 5599,
          "name": "CA",
          "element": "C",
          "coord": [
            -9.105999946594238,
            -7.780200004577637,
            -9.085599899291992
          ]
        },
        {
          "atom_index": 5600,
          "name": "C",
          "element": "C",
          "coord": [
            -9.19379997253418,
            -7.663400173187256,
            -9.127099990844727
          ]
        },
        {
          "atom_index": 5601,
          "name": "O",
          "element": "O",
          "coord": [
            -9.265000343322754,
            -7.605500221252441,
            -9.04580020904541
          ]
        },
        {
          "atom_index": 5602,
          "name": "CB",
          "element": "C",
          "coord": [
            -9.168000221252441,
            -7.9085001945495605,
            -9.141799926757812
          ]
        },
        {
          "atom_index": 5603,
          "name": "CG",
          "element": "C",
          "coord": [
            -9.30720043182373,
            -7.933000087738037,
            -9.091099739074707
          ]
        },
        {
          "atom_index": 5604,
          "name": "CD1",
          "element": "C",
          "coord": [
            -9.342000007629395,
            -7.994200229644775,
            -8.974300384521484
          ]
        },
        {
          "atom_index": 5605,
          "name": "CD2",
          "element": "C",
          "coord": [
            -9.429699897766113,
            -7.888599872589111,
            -9.151100158691406
          ]
        },
        {
          "atom_index": 5606,
          "name": "NE1",
          "element": "N",
          "coord": [
            -9.478400230407715,
            -7.989999771118164,
            -8.957500457763672
          ]
        },
        {
          "atom_index": 5607,
          "name": "CE2",
          "element": "C",
          "coord": [
            -9.534600257873535,
            -7.9257001876831055,
            -9.064499855041504
          ]
        },
        {
          "atom_index": 5608,
          "name": "CE3",
          "element": "C",
          "coord": [
            -9.46090030670166,
            -7.8206000328063965,
            -9.269499778747559
          ]
        },
        {
          "atom_index": 5609,
          "name": "CZ2",
          "element": "C",
          "coord": [
            -9.668399810791016,
            -7.896999835968018,
            -9.09220027923584
          ]
        },
        {
          "atom_index": 5610,
          "name": "CZ3",
          "element": "C",
          "coord": [
            -9.594300270080566,
            -7.791900157928467,
            -9.297100067138672
          ]
        },
        {
          "atom_index": 5611,
          "name": "CH2",
          "element": "C",
          "coord": [
            -9.696200370788574,
            -7.8302001953125,
            -9.208600044250488
          ]
        }
      ]
    },
    {
      "id": "J:235",
      "chain": "J",
      "resseq": 235,
      "icode": "",
      "resname": "THR",
      "hetflag": " ",
      "sasa": 0.0,
      "atoms": [
        {
          "atom_index": 5612,
          "name": "N",
          "element": "N",
          "coord": [
            -9.188300132751465,
            -7.629700183868408,
            -9.255200386047363
          ]
        },
        {
          "atom_index": 5613,
          "name": "CA",
          "element": "C",
          "coord": [
            -9.270700454711914,
            -7.523200035095215,
            -9.31029987335205
          ]
        },
        {
          "atom_index": 5614,
          "name": "C",
          "element": "C",
          "coord": [
            -9.25790023803711,
            -7.524899959564209,
            -9.461199760437012
          ]
        },
        {
          "atom_index": 5615,
          "name": "O",
          "element": "O",
          "coord": [
            -9.154899597167969,
            -7.564700126647949,
            -9.514699935913086
          ]
        },
        {
          "atom_index": 5616,
          "name": "CB",
          "element": "C",
          "coord": [
            -9.228099822998047,
            -7.385799884796143,
            -9.261699676513672
          ]
        },
        {
          "atom_index": 5617,
          "name": "OG1",
          "element": "O",
          "coord": [
            -9.315500259399414,
            -7.286799907684326,
            -9.31719970703125
          ]
        },
        {
          "atom_index": 5618,
          "name": "CG2",
          "element": "C",
          "coord": [
            -9.08810043334961,
            -7.356200218200684,
            -9.30720043182373
          ]
        }
      ]
    },
    {
      "id": "J:236",
      "chain": "J",
      "resseq": 236,
      "icode": "",
      "resname": "LEU",
      "hetflag": " ",
      "sasa": 0.0,
      "atoms": [
        {
          "atom_index": 5619,
          "name": "N",
          "element": "N",
          "coord": [
            -9.363200187683105,
            -7.482399940490723,
            -9.529600143432617
          ]
        },
        {
          "atom_index": 5620,
          "name": "CA",
          "element": "C",
          "coord": [
            -9.362299919128418,
            -7.479100227355957,
            -9.675000190734863
          ]
        },
        {
          "atom_index": 5621,
          "name": "C",
          "element": "C",
          "coord": [
            -9.325799942016602,
            -7.338699817657471,
            -9.722000122070312
          ]
        },
        {
          "atom_index": 5622,
          "name": "O",
          "element": "O",
          "coord": [
            -9.40149974822998,
            -7.243299961090088,
            -9.701199531555176
          ]
        },
        {
          "atom_index": 5623,
          "name": "CB",
          "element": "C",
          "coord": [
            -9.499799728393555,
            -7.519000053405762,
            -9.729700088500977
          ]
        },
        {
          "atom_index": 5624,
          "name": "CG",
          "element": "C",
          "coord": [
            -9.550600051879883,
            -7.658400058746338,
            -9.69279956817627
          ]
        },
        {
          "atom_index": 5625,
          "name": "CD1",
          "element": "C",
          "coord": [
            -9.686200141906738,
            -7.682199954986572,
            -9.756600379943848
          ]
        },
        {
          "atom_index": 5626,
          "name": "CD2",
          "element": "C",
          "coord": [
            -9.452300071716309,
            -7.763000011444092,
            -9.740300178527832
          ]
        }
      ]
    },
    {
      "id": "J:237",
      "chain": "J",
      "resseq": 237,
      "icode": "",
      "resname": "LEU",
      "hetflag": " ",
      "sasa": 0.0,
      "atoms": [
        {
          "atom_index": 5627,
          "name": "N",
          "element": "N",
          "coord": [
            -9.209400177001953,
            -7.325500011444092,
            -9.784500122070312
          ]
        },
        {
          "atom_index": 5628,
          "name": "CA",
          "element": "C",
          "coord": [
            -9.167400360107422,
            -7.195199966430664,
            -9.832599639892578
          ]
        },
        {
          "atom_index": 5629,
          "name": "C",
          "element": "C",
          "coord": [
            -9.229599952697754,
            -7.16540002822876,
            -9.968000411987305
          ]
        },
        {
          "atom_index": 5630,
          "name": "O",
          "element": "O",
          "coord": [
            -9.213199615478516,
            -7.241499900817871,
            -10.06350040435791
          ]
        },
        {
          "atom_index": 5631,
          "name": "CB",
          "element": "C",
          "coord": [
            -9.01550006866455,
            -7.188300132751465,
            -9.842399597167969
          ]
        },
        {
          "atom_index": 5632,
          "name": "CG",
          "element": "C",
          "coord": [
            -8.959500312805176,
            -7.047900199890137,
            -9.866700172424316
          ]
        },
        {
          "atom_index": 5633,
          "name": "CD1",
          "element": "C",
          "coord": [
            -9.013199806213379,
            -6.950900077819824,
            -9.762800216674805
          ]
        },
        {
          "atom_index": 5634,
          "name": "CD2",
          "element": "C",
          "coord": [
            -8.808699607849121,
            -7.052599906921387,
            -9.859999656677246
          ]
        }
      ]
    },
    {
      "id": "J:238",
      "chain": "J",
      "resseq": 238,
      "icode": "",
      "resname": "GLU",
      "hetflag": " ",
      "sasa": 0.0,
      "atoms": [
        {
          "atom_index": 5635,
          "name": "N",
          "element": "N",
          "coord": [
            -9.300700187683105,
            -7.053699970245361,
            -9.975099563598633
          ]
        },
        {
          "atom_index": 5636,
          "name": "CA",
          "element": "C",
          "coord": [
            -9.367600440979004,
            -7.012899875640869,
            -10.09749984741211
          ]
        },
        {
          "atom_index": 5637,
          "name": "C",
          "element": "C",
          "coord": [
            -9.272899627685547,
            -6.96560001373291,
            -10.206999778747559
          ]
        },
        {
          "atom_index": 5638,
          "name": "O",
          "element": "O",
          "coord": [
            -9.158499717712402,
            -6.929800033569336,
            -10.180700302124023
          ]
        },
        {
          "atom_index": 5639,
          "name": "CB",
          "element": "C",
          "coord": [
            -9.469099998474121,
            -6.9029998779296875,
            -10.066499710083008
          ]
        },
        {
          "atom_index": 5640,
          "name": "CG",
          "element": "C",
          "coord": [
            -9.579899787902832,
            -6.947299957275391,
            -9.972599983215332
          ]
        },
        {
          "atom_index": 5641,
          "name": "CD",
          "element": "C",
          "coord": [
            -9.682499885559082,
            -6.8379998207092285,
            -9.947799682617188
          ]
        },
        {
          "atom_index": 5642,
          "name": "OE1",
          "element": "O",
          "coord": [
            -9.743900299072266,
            -6.790800094604492,
            -10.046199798583984
          ]
        },
        {
          "atom_index": 5643,
          "name": "OE2",
          "element": "O",
          "coord": [
            -9.701700210571289,
            -6.799600124359131,
            -9.830300331115723
          ]
        }
      ]
    },
    {
      "id": "J:239",
      "chain": "J",
      "resseq": 239,
      "icode": "",
      "resname": "PRO",
      "hetflag": " ",
      "sasa": 0.09458957612514496,
      "atoms": [
        {
          "atom_index": 5644,
          "name": "N",
          "element": "N",
          "coord": [
            -9.320199966430664,
            -6.966800212860107,
            -10.332500457763672
          ]
        },
        {
          "atom_index": 5645,
          "name": "CA",
          "element": "C",
          "coord": [
            -9.241800308227539,
            -6.924300193786621,
            -10.448100090026855
          ]
        },
        {
          "atom_index": 5646,
          "name": "C",
          "element": "C",
          "coord": [
            -9.201899528503418,
            -6.77839994430542,
            -10.43850040435791
          ]
        },
        {
          "atom_index": 5647,
          "name": "O",
          "element": "O",
          "coord": [
            -9.287500381469727,
            -6.689899921417236,
            -10.437399864196777
          ]
        },
        {
          "atom_index": 5648,
          "name": "CB",
          "element": "C",
          "coord": [
            -9.336299896240234,
            -6.950799942016602,
            -10.564599990844727
          ]
        },
        {
          "atom_index": 5649,
          "name": "CG",
          "element": "C",
          "coord": [
            -9.411999702453613,
            -7.069499969482422,
            -10.51830005645752
          ]
        },
        {
          "atom_index": 5650,
          "name": "CD",
          "element": "C",
          "coord": [
            -9.445300102233887,
            -7.0304999351501465,
            -10.376899719238281
          ]
        }
      ]
    },
    {
      "id": "J:240",
      "chain": "J",
      "resseq": 240,
      "icode": "",
      "resname": "GLY",
      "hetflag": " ",
      "sasa": 0.09679638594388962,
      "atoms": [
        {
          "atom_index": 5651,
          "name": "N",
          "element": "N",
          "coord": [
            -9.071399688720703,
            -6.7540998458862305,
            -10.431500434875488
          ]
        },
        {
          "atom_index": 5652,
          "name": "CA",
          "element": "C",
          "coord": [
            -9.022600173950195,
            -6.617700099945068,
            -10.422699928283691
          ]
        },
        {
          "atom_index": 5653,
          "name": "C",
          "element": "C",
          "coord": [
            -8.973299980163574,
            -6.581500053405762,
            -10.284000396728516
          ]
        },
        {
          "atom_index": 5654,
          "name": "O",
          "element": "O",
          "coord": [
            -8.86460018157959,
            -6.5258002281188965,
            -10.268600463867188
          ]
        }
      ]
    },
    {
      "id": "J:241",
      "chain": "J",
      "resseq": 241,
      "icode": "",
      "resname": "ASP",
      "hetflag": " ",
      "sasa": 0.0,
      "atoms": [
        {
          "atom_index": 5655,
          "name": "N",
          "element": "N",
          "coord": [
            -9.053099632263184,
            -6.6132001876831055,
            -10.18239974975586
          ]
        },
        {
          "atom_index": 5656,
          "name": "CA",
          "element": "C",
          "coord": [
            -9.017000198364258,
            -6.584000110626221,
            -10.044099807739258
          ]
        },
        {
          "atom_index": 5657,
          "name": "C",
          "element": "C",
          "coord": [
            -8.878399848937988,
            -6.637899875640869,
            -10.00790023803711
          ]
        },
        {
          "atom_index": 5658,
          "name": "O",
          "element": "O",
          "coord": [
            -8.819700241088867,
            -6.719399929046631,
            -10.07919979095459
          ]
        },
        {
          "atom_index": 5659,
          "name": "CB",
          "element": "C",
          "coord": [
            -9.120599746704102,
            -6.643899917602539,
            -9.94890022277832
          ]
        },
        {
          "atom_index": 5660,
          "name": "CG",
          "element": "C",
          "coord": [
            -9.100899696350098,
            -6.599100112915039,
            -9.804699897766113
          ]
        },
        {
          "atom_index": 5661,
          "name": "OD1",
          "element": "O",
          "coord": [
            -9.168499946594238,
            -6.655900001525879,
            -9.715999603271484
          ]
        },
        {
          "atom_index": 5662,
          "name": "OD2",
          "element": "O",
          "coord": [
            -9.019399642944336,
            -6.507400035858154,
            -9.779500007629395
          ]
        }
      ]
    },
    {
      "id": "J:242",
      "chain": "J",
      "resseq": 242,
      "icode": "",
      "resname": "THR",
      "hetflag": " ",
      "sasa": 0.0,
      "atoms": [
        {
          "atom_index": 5663,
          "name": "N",
          "element": "N",
          "coord": [
            -8.827400207519531,
            -6.5914998054504395,
            -9.89490032196045
          ]
        },
        {
          "atom_index": 5664,
          "name": "CA",
          "element": "C",
          "coord": [
            -8.696399688720703,
            -6.631499767303467,
            -9.847000122070312
          ]
        },
        {
          "atom_index": 5665,
          "name": "C",
          "element": "C",
          "coord": [
            -8.70460033416748,
            -6.673900127410889,
            -9.700900077819824
          ]
        },
        {
          "atom_index": 5666,
          "name": "O",
          "element": "O",
          "coord": [
            -8.766500473022461,
            -6.605899810791016,
            -9.619000434875488
          ]
        },
        {
          "atom_index": 5667,
          "name": "CB",
          "element": "C",
          "coord": [
            -8.597100257873535,
            -6.514100074768066,
            -9.857199668884277
          ]
        },
        {
          "atom_index": 5668,
          "name": "OG1",
          "element": "O",
          "coord": [
            -8.58489990234375,
            -6.473100185394287,
            -9.993900299072266
          ]
        },
        {
          "atom_index": 5669,
          "name": "CG2",
          "element": "C",
          "coord": [
            -8.461199760437012,
            -6.5543999671936035,
            -9.803299903869629
          ]
        }
      ]
    },
    {
      "id": "J:243",
      "chain": "J",
      "resseq": 243,
      "icode": "",
      "resname": "ILE",
      "hetflag": " ",
      "sasa": 0.0,
      "atoms": [
        {
          "atom_index": 5670,
          "name": "N",
          "element": "N",
          "coord": [
            -8.643099784851074,
            -6.787099838256836,
            -9.668700218200684
          ]
        },
        {
          "atom_index": 5671,
          "name": "CA",
          "element": "C",
          "coord": [
            -8.641400337219238,
            -6.834799766540527,
            -9.530900001525879
          ]
        },
        {
          "atom_index": 5672,
          "name": "C",
          "element": "C",
          "coord": [
            -8.502799987792969,
            -6.80079984664917,
            -9.479299545288086
          ]
        },
        {
          "atom_index": 5673,
          "name": "O",
          "element": "O",
          "coord": [
            -8.405400276184082,
            -6.809999942779541,
            -9.553600311279297
          ]
        },
        {
          "atom_index": 5674,
          "name": "CB",
          "element": "C",
          "coord": [
            -8.662500381469727,
            -6.986199855804443,
            -9.521900177001953
          ]
        },
        {
          "atom_index": 5675,
          "name": "CG1",
          "element": "C",
          "coord": [
            -8.661999702453613,
            -7.028800010681152,
            -9.375399589538574
          ]
        },
        {
          "atom_index": 5676,
          "name": "CG2",
          "element": "C",
          "coord": [
            -8.553600311279297,
            -7.058700084686279,
            -9.599200248718262
          ]
        },
        {
          "atom_index": 5677,
          "name": "CD1",
          "element": "C",
          "coord": [
            -8.697699546813965,
            -7.173699855804443,
            -9.353799819946289
          ]
        }
      ]
    },
    {
      "id": "J:244",
      "chain": "J",
      "resseq": 244,
      "icode": "",
      "resname": "THR",
      "hetflag": " ",
      "sasa": 0.0,
      "atoms": [
        {
          "atom_index": 5678,
          "name": "N",
          "element": "N",
          "coord": [
            -8.493300437927246,
            -6.761300086975098,
            -9.352800369262695
          ]
        },
        {
          "atom_index": 5679,
          "name": "CA",
          "element": "C",
          "coord": [
            -8.364399909973145,
            -6.722700119018555,
            -9.296799659729004
          ]
        },
        {
          "atom_index": 5680,
          "name": "C",
          "element": "C",
          "coord": [
            -8.336899757385254,
            -6.771999835968018,
            -9.15530014038086
          ]
        },
        {
          "atom_index": 5681,
          "name": "O",
          "element": "O",
          "coord": [
            -8.39840030670166,
            -6.725200176239014,
            -9.058799743652344
          ]
        },
        {
          "atom_index": 5682,
          "name": "CB",
          "element": "C",
          "coord": [
            -8.349499702453613,
            -6.5690999031066895,
            -9.296199798583984
          ]
        },
        {
          "atom_index": 5683,
          "name": "OG1",
          "element": "O",
          "coord": [
            -8.367500305175781,
            -6.518199920654297,
            -9.428899765014648
          ]
        },
        {
          "atom_index": 5684,
          "name": "CG2",
          "element": "C",
          "coord": [
            -8.212599754333496,
            -6.529600143432617,
            -9.245699882507324
          ]
        }
      ]
    },
    {
      "id": "J:245",
      "chain": "J",
      "resseq": 245,
      "icode": "",
      "resname": "PHE",
      "hetflag": " ",
      "sasa": 0.0,
      "atoms": [
        {
          "atom_index": 5685,
          "name": "N",
          "element": "N",
          "coord": [
            -8.242899894714355,
            -6.865099906921387,
            -9.142800331115723
          ]
        },
        {
          "atom_index": 5686,
          "name": "CA",
          "element": "C",
          "coord": [
            -8.205499649047852,
            -6.917399883270264,
            -9.011699676513672
          ]
        },
        {
          "atom_index": 5687,
          "name": "C",
          "element": "C",
          "coord": [
            -8.096500396728516,
            -6.82919979095459,
            -8.952799797058105
          ]
        },
        {
          "atom_index": 5688,
          "name": "O",
          "element": "O",
          "coord": [
            -8.013299942016602,
            -6.774499893188477,
            -9.024999618530273
          ]
        },
        {
          "atom_index": 5689,
          "name": "CB",
          "element": "C",
          "coord": [
            -8.151700019836426,
            -7.060299873352051,
            -9.021599769592285
          ]
        },
        {
          "atom_index": 5690,
          "name": "CG",
          "element": "C",
          "coord": [
            -8.2524995803833,
            -7.159900188446045,
            -9.069100379943848
          ]
        },
        {
          "atom_index": 5691,
          "name": "CD1",
          "element": "C",
          "coord": [
            -8.298999786376953,
            -7.156799793243408,
            -9.200300216674805
          ]
        },
        {
          "atom_index": 5692,
          "name": "CD2",
          "element": "C",
          "coord": [
            -8.301300048828125,
            -7.256999969482422,
            -8.98270034790039
          ]
        },
        {
          "atom_index": 5693,
          "name": "CE1",
          "element": "C",
          "coord": [
            -8.39229965209961,
            -7.248799800872803,
            -9.244400024414062
          ]
        },
        {
          "atom_index": 5694,
          "name": "CE2",
          "element": "C",
          "coord": [
            -8.39490032196045,
            -7.349599838256836,
            -9.025799751281738
          ]
        },
        {
          "atom_index": 5695,
          "name": "CZ",
          "element": "C",
          "coord": [
            -8.440500259399414,
            -7.345600128173828,
            -9.156999588012695
          ]
        }
      ]
    },
    {
      "id": "J:246",
      "chain": "J",
      "resseq": 246,
      "icode": "",
      "resname": "GLU",
      "hetflag": " ",
      "sasa": 0.0,
      "atoms": [
        {
          "atom_index": 5696,
          "name": "N",
          "element": "N",
          "coord": [
            -8.097999572753906,
            -6.815400123596191,
            -8.821100234985352
          ]
        },
        {
          "atom_index": 5697,
          "name": "CA",
          "element": "C",
          "coord": [
            -7.9984002113342285,
            -6.735599994659424,
            -8.751399993896484
          ]
        },
        {
          "atom_index": 5698,
          "name": "C",
          "element": "C",
          "coord": [
            -7.988699913024902,
            -6.793600082397461,
            -8.611800193786621
          ]
        },
        {
          "atom_index": 5699,
          "name": "O",
          "element": "O",
          "coord": [
            -8.078499794006348,
            -6.774499893188477,
            -8.529000282287598
          ]
        },
        {
          "atom_index": 5700,
          "name": "CB",
          "element": "C",
          "coord": [
            -8.041000366210938,
            -6.589399814605713,
            -8.743900299072266
          ]
        },
        {
          "atom_index": 5701,
          "name": "CG",
          "element": "C",
          "coord": [
            -7.928599834442139,
            -6.494800090789795,
            -8.705300331115723
          ]
        },
        {
          "atom_index": 5702,
          "name": "CD",
          "element": "C",
          "coord": [
            -7.976500034332275,
            -6.3520002365112305,
            -8.685999870300293
          ]
        },
        {
          "atom_index": 5703,
          "name": "OE1",
          "element": "O",
          "coord": [
            -8.038200378417969,
            -6.322800159454346,
            -8.581100463867188
          ]
        },
        {
          "atom_index": 5704,
          "name": "OE2",
          "element": "O",
          "coord": [
            -7.953100204467773,
            -6.268899917602539,
            -8.776200294494629
          ]
        }
      ]
    },
    {
      "id": "J:247",
      "chain": "J",
      "resseq": 247,
      "icode": "",
      "resname": "ALA",
      "hetflag": " ",
      "sasa": 0.0,
      "atoms": [
        {
          "atom_index": 5705,
          "name": "N",
          "element": "N",
          "coord": [
            -7.88040018081665,
            -6.866099834442139,
            -8.586600303649902
          ]
        },
        {
          "atom_index": 5706,
          "name": "CA",
          "element": "C",
          "coord": [
            -7.8597002029418945,
            -6.928299903869629,
            -8.45680046081543
          ]
        },
        {
          "atom_index": 5707,
          "name": "C",
          "element": "C",
          "coord": [
            -7.71999979019165,
            -6.9039998054504395,
            -8.399800300598145
          ]
        },
        {
          "atom_index": 5708,
          "name": "O",
          "element": "O",
          "coord": [
            -7.629799842834473,
            -6.853400230407715,
            -8.468099594116211
          ]
        },
        {
          "atom_index": 5709,
          "name": "CB",
          "element": "C",
          "coord": [
            -7.88670015335083,
            -7.078000068664551,
            -8.467000007629395
          ]
        }
      ]
    },
    {
      "id": "J:248",
      "chain": "J",
      "resseq": 248,
      "icode": "",
      "resname": "THR",
      "hetflag": " ",
      "sasa": 0.0,
      "atoms": [
        {
          "atom_index": 5710,
          "name": "N",
          "element": "N",
          "coord": [
            -7.704699993133545,
            -6.940499782562256,
            -8.272600173950195
          ]
        },
        {
          "atom_index": 5711,
          "name": "CA",
          "element": "C",
          "coord": [
            -7.579100131988525,
            -6.926599979400635,
            -8.20009994506836
          ]
        },
        {
          "atom_index": 5712,
          "name": "C",
          "element": "C",
          "coord": [
            -7.555500030517578,
            -7.055099964141846,
            -8.121199607849121
          ]
        },
        {
          "atom_index": 5713,
          "name": "O",
          "element": "O",
          "coord": [
            -7.497600078582764,
            -7.053500175476074,
            -8.012399673461914
          ]
        },
        {
          "atom_index": 5714,
          "name": "CB",
          "element": "C",
          "coord": [
            -7.583399772644043,
            -6.80649995803833,
            -8.102399826049805
          ]
        },
        {
          "atom_index": 5715,
          "name": "OG1",
          "element": "O",
          "coord": [
            -7.689799785614014,
            -6.824699878692627,
            -8.007699966430664
          ]
        },
        {
          "atom_index": 5716,
          "name": "CG2",
          "element": "C",
          "coord": [
            -7.605199813842773,
            -6.676300048828125,
            -8.179499626159668
          ]
        }
      ]
    },
    {
      "id": "J:249",
      "chain": "J",
      "resseq": 249,
      "icode": "",
      "resname": "GLY",
      "hetflag": " ",
      "sasa": 0.0,
      "atoms": [
        {
          "atom_index": 5717,
          "name": "N",
          "element": "N",
          "coord": [
            -7.601200103759766,
            -7.166399955749512,
            -8.177900314331055
          ]
        },
        {
          "atom_index": 5718,
          "name": "CA",
          "element": "C",
          "coord": [
            -7.5858001708984375,
            -7.295599937438965,
            -8.113699913024902
          ]
        },
        {
          "atom_index": 5719,
          "name": "C",
          "element": "C",
          "coord": [
            -7.717800140380859,
            -7.36899995803833,
            -8.099699974060059
          ]
        },
        {
          "atom_index": 5720,
          "name": "O",
          "element": "O",
          "coord": [
            -7.822800159454346,
            -7.30620002746582,
            -8.085700035095215
          ]
        }
      ]
    },
    {
      "id": "J:250",
      "chain": "J",
      "resseq": 250,
      "icode": "",
      "resname": "ASN",
      "hetflag": " ",
      "sasa": 0.0,
      "atoms": [
        {
          "atom_index": 5721,
          "name": "N",
          "element": "N",
          "coord": [
            -7.711900234222412,
            -7.501699924468994,
            -8.104999542236328
          ]
        },
        {
          "atom_index": 5722,
          "name": "CA",
          "element": "C",
          "coord": [
            -7.829800128936768,
            -7.586699962615967,
            -8.09119987487793
          ]
        },
        {
          "atom_index": 5723,
          "name": "C",
          "element": "C",
          "coord": [
            -7.911399841308594,
            -7.603799819946289,
            -8.220100402832031
          ]
        },
        {
          "atom_index": 5724,
          "name": "O",
          "element": "O",
          "coord": [
            -8.01259994506836,
            -7.674799919128418,
            -8.221400260925293
          ]
        },
        {
          "atom_index": 5725,
          "name": "CB",
          "element": "C",
          "coord": [
            -7.921000003814697,
            -7.531799793243408,
            -7.9807000160217285
          ]
        },
        {
          "atom_index": 5726,
          "name": "CG",
          "element": "C",
          "coord": [
            -7.847799777984619,
            -7.509900093078613,
            -7.849299907684326
          ]
        },
        {
          "atom_index": 5727,
          "name": "OD1",
          "element": "O",
          "coord": [
            -7.814199924468994,
            -7.604899883270264,
            -7.77869987487793
          ]
        },
        {
          "atom_index": 5728,
          "name": "ND2",
          "element": "N",
          "coord": [
            -7.822500228881836,
            -7.383600234985352,
            -7.816400051116943
          ]
        }
      ]
    },
    {
      "id": "J:251",
      "chain": "J",
      "resseq": 251,
      "icode": "",
      "resname": "LEU",
      "hetflag": " ",
      "sasa": 0.0,
      "atoms": [
        {
          "atom_index": 5729,
          "name": "N",
          "element": "N",
          "coord": [
            -7.868000030517578,
            -7.540599822998047,
            -8.328399658203125
          ]
        },
        {
          "atom_index": 5730,
          "name": "CA",
          "element": "C",
          "coord": [
            -7.940800189971924,
            -7.551300048828125,
            -8.453900337219238
          ]
        },
        {
          "atom_index": 5731,
          "name": "C",
          "element": "C",
          "coord": [
            -7.905600070953369,
            -7.671199798583984,
            -8.541399955749512
          ]
        },
        {
          "atom_index": 5732,
          "name": "O",
          "element": "O",
          "coord": [
            -7.80079984664917,
            -7.672399997711182,
            -8.605400085449219
          ]
        },
        {
          "atom_index": 5733,
          "name": "CB",
          "element": "C",
          "coord": [
            -7.921599864959717,
            -7.424799919128418,
            -8.537400245666504
          ]
        },
        {
          "atom_index": 5734,
          "name": "CG",
          "element": "C",
          "coord": [
            -7.953999996185303,
            -7.442599773406982,
            -8.68649959564209
          ]
        },
        {
          "atom_index": 5735,
          "name": "CD1",
          "element": "C",
          "coord": [
            -8.098899841308594,
            -7.484000205993652,
            -8.704099655151367
          ]
        },
        {
          "atom_index": 5736,
          "name": "CD2",
          "element": "C",
          "coord": [
            -7.926499843597412,
            -7.314199924468994,
            -8.760600090026855
          ]
        }
      ]
    },
    {
      "id": "J:252",
      "chain": "J",
      "resseq": 252,
      "icode": "",
      "resname": "ILE",
      "hetflag": " ",
      "sasa": 0.0,
      "atoms": [
        {
          "atom_index": 5737,
          "name": "N",
          "element": "N",
          "coord": [
            -7.992199897766113,
            -7.771999835968018,
            -8.544300079345703
          ]
        },
        {
          "atom_index": 5738,
          "name": "CA",
          "element": "C",
          "coord": [
            -7.968400001525879,
            -7.886300086975098,
            -8.631799697875977
          ]
        },
        {
          "atom_index": 5739,
          "name": "C",
          "element": "C",
          "coord": [
            -8.012700080871582,
            -7.827400207519531,
            -8.765399932861328
          ]
        },
        {
          "atom_index": 5740,
          "name": "O",
          "element": "O",
          "coord": [
            -8.131799697875977,
            -7.809700012207031,
            -8.789899826049805
          ]
        },
        {
          "atom_index": 5741,
          "name": "CB",
          "element": "C",
          "coord": [
            -8.05840015411377,
            -8.005800247192383,
            -8.59630012512207
          ]
        },
        {
          "atom_index": 5742,
          "name": "CG1",
          "element": "C",
          "coord": [
            -8.052200317382812,
            -8.033599853515625,
            -8.44540023803711
          ]
        },
        {
          "atom_index": 5743,
          "name": "CG2",
          "element": "C",
          "coord": [
            -8.015399932861328,
            -8.128000259399414,
            -8.676199913024902
          ]
        },
        {
          "atom_index": 5744,
          "name": "CD1",
          "element": "C",
          "coord": [
            -7.915599822998047,
            -8.071000099182129,
            -8.394100189208984
          ]
        }
      ]
    },
    {
      "id": "J:253",
      "chain": "J",
      "resseq": 253,
      "icode": "",
      "resname": "ALA",
      "hetflag": " ",
      "sasa": 0.0,
      "atoms": [
        {
          "atom_index": 5745,
          "name": "N",
          "element": "N",
          "coord": [
            -7.9166998863220215,
            -7.795599937438965,
            -8.850899696350098
          ]
        },
        {
          "atom_index": 5746,
          "name": "CA",
          "element": "C",
          "coord": [
            -7.946100234985352,
            -7.730800151824951,
            -8.978099822998047
          ]
        },
        {
          "atom_index": 5747,
          "name": "C",
          "element": "C",
          "coord": [
            -7.997000217437744,
            -7.811999797821045,
            -9.09570026397705
          ]
        },
        {
          "atom_index": 5748,
          "name": "O",
          "element": "O",
          "coord": [
            -7.970900058746338,
            -7.931700229644775,
            -9.108799934387207
          ]
        },
        {
          "atom_index": 5749,
          "name": "CB",
          "element": "C",
          "coord": [
            -7.8246002197265625,
            -7.650899887084961,
            -9.022299766540527
          ]
        }
      ]
    },
    {
      "id": "J:254",
      "chain": "J",
      "resseq": 254,
      "icode": "",
      "resname": "PRO",
      "hetflag": " ",
      "sasa": 0.0,
      "atoms": [
        {
          "atom_index": 5750,
          "name": "N",
          "element": "N",
          "coord": [
            -8.070799827575684,
            -7.744500160217285,
            -9.184900283813477
          ]
        },
        {
          "atom_index": 5751,
          "name": "CA",
          "element": "C",
          "coord": [
            -8.12969970703125,
            -7.800899982452393,
            -9.306300163269043
          ]
        },
        {
          "atom_index": 5752,
          "name": "C",
          "element": "C",
          "coord": [
            -8.019000053405762,
            -7.833099842071533,
            -9.405699729919434
          ]
        },
        {
          "atom_index": 5753,
          "name": "O",
          "element": "O",
          "coord": [
            -7.943299770355225,
            -7.7444000244140625,
            -9.442999839782715
          ]
        },
        {
          "atom_index": 5754,
          "name": "CB",
          "element": "C",
          "coord": [
            -8.217300415039062,
            -7.6869001388549805,
            -9.358499526977539
          ]
        },
        {
          "atom_index": 5755,
          "name": "CG",
          "element": "C",
          "coord": [
            -8.24470043182373,
            -7.603600025177002,
            -9.237000465393066
          ]
        },
        {
          "atom_index": 5756,
          "name": "CD",
          "element": "C",
          "coord": [
            -8.113699913024902,
            -7.604700088500977,
            -9.166899681091309
          ]
        }
      ]
    },
    {
      "id": "J:255",
      "chain": "J",
      "resseq": 255,
      "icode": "",
      "resname": "TRP",
      "hetflag": " ",
      "sasa": 0.0,
      "atoms": [
        {
          "atom_index": 5757,
          "name": "N",
          "element": "N",
          "coord": [
            -8.008399963378906,
            -7.958600044250488,
            -9.44729995727539
          ]
        },
        {
          "atom_index": 5758,
          "name": "CA",
          "element": "C",
          "coord": [
            -7.90749979019165,
            -7.994999885559082,
            -9.54539966583252
          ]
        },
        {
          "atom_index": 5759,
          "name": "C",
          "element": "C",
          "coord": [
            -7.975800037384033,
            -8.022899627685547,
            -9.681099891662598
          ]
        },
        {
          "atom_index": 5760,
          "name": "O",
          "element": "O",
          "coord": [
            -7.928899765014648,
            -7.978600025177002,
            -9.78600025177002
          ]
        },
        {
          "atom_index": 5761,
          "name": "CB",
          "element": "C",
          "coord": [
            -7.825300216674805,
            -8.11520004272461,
            -9.496399879455566
          ]
        },
        {
          "atom_index": 5762,
          "name": "CG",
          "element": "C",
          "coord": [
            -7.706399917602539,
            -8.149700164794922,
            -9.584199905395508
          ]
        },
        {
          "atom_index": 5763,
          "name": "CD1",
          "element": "C",
          "coord": [
            -7.662799835205078,
            -8.08240032196045,
            -9.697400093078613
          ]
        },
        {
          "atom_index": 5764,
          "name": "CD2",
          "element": "C",
          "coord": [
            -7.620999813079834,
            -8.264800071716309,
            -9.571900367736816
          ]
        },
        {
          "atom_index": 5765,
          "name": "NE1",
          "element": "N",
          "coord": [
            -7.556300163269043,
            -8.149900436401367,
            -9.75570011138916
          ]
        },
        {
          "atom_index": 5766,
          "name": "CE2",
          "element": "C",
          "coord": [
            -7.52839994430542,
            -8.261699676513672,
            -9.681400299072266
          ]
        },
        {
          "atom_index": 5767,
          "name": "CE3",
          "element": "C",
          "coord": [
            -7.61359977722168,
            -8.370599746704102,
            -9.480400085449219
          ]
        },
        {
          "atom_index": 5768,
          "name": "CZ2",
          "element": "C",
          "coord": [
            -7.429200172424316,
            -8.361100196838379,
            -9.701600074768066
          ]
        },
        {
          "atom_index": 5769,
          "name": "CZ3",
          "element": "C",
          "coord": [
            -7.513199806213379,
            -8.472399711608887,
            -9.500399589538574
          ]
        },
        {
          "atom_index": 5770,
          "name": "CH2",
          "element": "C",
          "coord": [
            -7.422800064086914,
            -8.465499877929688,
            -9.610899925231934
          ]
        }
      ]
    },
    {
      "id": "J:256",
      "chain": "J",
      "resseq": 256,
      "icode": "",
      "resname": "TYR",
      "hetflag": " ",
      "sasa": 0.15764929354190826,
      "atoms": [
        {
          "atom_index": 5771,
          "name": "N",
          "element": "N",
          "coord": [
            -8.087499618530273,
            -8.095199584960938,
            -9.67870044708252
          ]
        },
        {
          "atom_index": 5772,
          "name": "CA",
          "element": "C",
          "coord": [
            -8.163399696350098,
            -8.123600006103516,
            -9.800999641418457
          ]
        },
        {
          "atom_index": 5773,
          "name": "C",
          "element": "C",
          "coord": [
            -8.310500144958496,
            -8.084799766540527,
            -9.786999702453613
          ]
        },
        {
          "atom_index": 5774,
          "name": "O",
          "element": "O",
          "coord": [
            -8.36970043182373,
            -8.099599838256836,
            -9.680500030517578
          ]
        },
        {
          "atom_index": 5775,
          "name": "CB",
          "element": "C",
          "coord": [
            -8.153499603271484,
            -8.271300315856934,
            -9.838899612426758
          ]
        },
        {
          "atom_index": 5776,
          "name": "CG",
          "element": "C",
          "coord": [
            -8.015999794006348,
            -8.312399864196777,
            -9.885100364685059
          ]
        },
        {
          "atom_index": 5777,
          "name": "CD1",
          "element": "C",
          "coord": [
            -7.913300037384033,
            -8.334799766540527,
            -9.793000221252441
          ]
        },
        {
          "atom_index": 5778,
          "name": "CD2",
          "element": "C",
          "coord": [
            -7.987400054931641,
            -8.327199935913086,
            -10.021200180053711
          ]
        },
        {
          "atom_index": 5779,
          "name": "CE1",
          "element": "C",
          "coord": [
            -7.785600185394287,
            -8.371199607849121,
            -9.834799766540527
          ]
        },
        {
          "atom_index": 5780,
          "name": "CE2",
          "element": "C",
          "coord": [
            -7.859399795532227,
            -8.363200187683105,
            -10.064200401306152
          ]
        },
        {
          "atom_index": 5781,
          "name": "CZ",
          "element": "C",
          "coord": [
            -7.758999824523926,
            -8.385000228881836,
            -9.970100402832031
          ]
        },
        {
          "atom_index": 5782,
          "name": "OH",
          "element": "O",
          "coord": [
            -7.631999969482422,
            -8.418899536132812,
            -10.01039981842041
          ]
        }
      ]
    },
    {
      "id": "J:257",
      "chain": "J",
      "resseq": 257,
      "icode": "",
      "resname": "ALA",
      "hetflag": " ",
      "sasa": 0.0,
      "atoms": [
        {
          "atom_index": 5783,
          "name": "N",
          "element": "N",
          "coord": [
            -8.368499755859375,
            -8.033900260925293,
            -9.895299911499023
          ]
        },
        {
          "atom_index": 5784,
          "name": "CA",
          "element": "C",
          "coord": [
            -8.508600234985352,
            -7.992300033569336,
            -9.896300315856934
          ]
        },
        {
          "atom_index": 5785,
          "name": "C",
          "element": "C",
          "coord": [
            -8.58080005645752,
            -8.049799919128418,
            -10.018199920654297
          ]
        },
        {
          "atom_index": 5786,
          "name": "O",
          "element": "O",
          "coord": [
            -8.517600059509277,
            -8.108799934387207,
            -10.106399536132812
          ]
        },
        {
          "atom_index": 5787,
          "name": "CB",
          "element": "C",
          "coord": [
            -8.517800331115723,
            -7.8414998054504395,
            -9.896699905395508
          ]
        }
      ]
    },
    {
      "id": "J:258",
      "chain": "J",
      "resseq": 258,
      "icode": "",
      "resname": "PHE",
      "hetflag": " ",
      "sasa": 0.0,
      "atoms": [
        {
          "atom_index": 5788,
          "name": "N",
          "element": "N",
          "coord": [
            -8.712499618530273,
            -8.031999588012695,
            -10.024100303649902
          ]
        },
        {
          "atom_index": 5789,
          "name": "CA",
          "element": "C",
          "coord": [
            -8.788399696350098,
            -8.087200164794922,
            -10.13479995727539
          ]
        },
        {
          "atom_index": 5790,
          "name": "C",
          "element": "C",
          "coord": [
            -8.88070011138916,
            -7.987599849700928,
            -10.202899932861328
          ]
        },
        {
          "atom_index": 5791,
          "name": "O",
          "element": "O",
          "coord": [
            -8.947500228881836,
            -7.908599853515625,
            -10.136899948120117
          ]
        },
        {
          "atom_index": 5792,
          "name": "CB",
          "element": "C",
          "coord": [
            -8.871600151062012,
            -8.206500053405762,
            -10.086600303649902
          ]
        },
        {
          "atom_index": 5793,
          "name": "CG",
          "element": "C",
          "coord": [
            -8.801199913024902,
            -8.294400215148926,
            -9.98639965057373
          ]
        },
        {
          "atom_index": 5794,
          "name": "CD1",
          "element": "C",
          "coord": [
            -8.78439998626709,
            -8.252900123596191,
            -9.855199813842773
          ]
        },
        {
          "atom_index": 5795,
          "name": "CD2",
          "element": "C",
          "coord": [
            -8.753499984741211,
            -8.419400215148926,
            -10.023200035095215
          ]
        },
        {
          "atom_index": 5796,
          "name": "CE1",
          "element": "C",
          "coord": [
            -8.721699714660645,
            -8.334600448608398,
            -9.762299537658691
          ]
        },
        {
          "atom_index": 5797,
          "name": "CE2",
          "element": "C",
          "coord": [
            -8.690600395202637,
            -8.501999855041504,
            -9.9306001663208
          ]
        },
        {
          "atom_index": 5798,
          "name": "CZ",
          "element": "C",
          "coord": [
            -8.674599647521973,
            -8.459500312805176,
            -9.800200462341309
          ]
        }
      ]
    },
    {
      "id": "J:259",
      "chain": "J",
      "resseq": 259,
      "icode": "",
      "resname": "ALA",
      "hetflag": " ",
      "sasa": 0.0,
      "atoms": [
        {
          "atom_index": 5799,
          "name": "N",
          "element": "N",
          "coord": [
            -8.88290023803711,
            -7.992199897766113,
            -10.335800170898438
          ]
        },
        {
          "atom_index": 5800,
          "name": "CA",
          "element": "C",
          "coord": [
            -8.970000267028809,
            -7.906599998474121,
            -10.415800094604492
          ]
        },
        {
          "atom_index": 5801,
          "name": "C",
          "element": "C",
          "coord": [
            -9.090399742126465,
            -7.995800018310547,
            -10.443599700927734
          ]
        },
        {
          "atom_index": 5802,
          "name": "O",
          "element": "O",
          "coord": [
            -9.07699966430664,
            -8.100000381469727,
            -10.508600234985352
          ]
        },
        {
          "atom_index": 5803,
          "name": "CB",
          "element": "C",
          "coord": [
            -8.901900291442871,
            -7.868000030517578,
            -10.544899940490723
          ]
        }
      ]
    },
    {
      "id": "J:260",
      "chain": "J",
      "resseq": 260,
      "icode": "",
      "resname": "LEU",
      "hetflag": " ",
      "sasa": 0.0,
      "atoms": [
        {
          "atom_index": 5804,
          "name": "N",
          "element": "N",
          "coord": [
            -9.207599639892578,
            -7.954500198364258,
            -10.395999908447266
          ]
        },
        {
          "atom_index": 5805,
          "name": "CA",
          "element": "C",
          "coord": [
            -9.327300071716309,
            -8.036199569702148,
            -10.408499717712402
          ]
        },
        {
          "atom_index": 5806,
          "name": "C",
          "element": "C",
          "coord": [
            -9.420900344848633,
            -8.0177001953125,
            -10.527099609375
          ]
        },
        {
          "atom_index": 5807,
          "name": "O",
          "element": "O",
          "coord": [
            -9.450200080871582,
            -7.9054999351501465,
            -10.567399978637695
          ]
        },
        {
          "atom_index": 5808,
          "name": "CB",
          "element": "C",
          "coord": [
            -9.408300399780273,
            -8.021900177001953,
            -10.280200004577637
          ]
        },
        {
          "atom_index": 5809,
          "name": "CG",
          "element": "C",
          "coord": [
            -9.331299781799316,
            -8.041000366210938,
            -10.149200439453125
          ]
        },
        {
          "atom_index": 5810,
          "name": "CD1",
          "element": "C",
          "coord": [
            -9.423399925231934,
            -8.008099555969238,
            -10.033699989318848
          ]
        },
        {
          "atom_index": 5811,
          "name": "CD2",
          "element": "C",
          "coord": [
            -9.277299880981445,
            -8.183899879455566,
            -10.13860034942627
          ]
        }
      ]
    },
    {
      "id": "J:261",
      "chain": "J",
      "resseq": 261,
      "icode": "",
      "resname": "ASN",
      "hetflag": " ",
      "sasa": 0.0630597174167633,
      "atoms": [
        {
          "atom_index": 5812,
          "name": "N",
          "element": "N",
          "coord": [
            -9.469099998474121,
            -8.130800247192383,
            -10.579400062561035
          ]
        },
        {
          "atom_index": 5813,
          "name": "CA",
          "element": "C",
          "coord": [
            -9.562800407409668,
            -8.135299682617188,
            -10.691800117492676
          ]
        },
        {
          "atom_index": 5814,
          "name": "C",
          "element": "C",
          "coord": [
            -9.696599960327148,
            -8.179800033569336,
            -10.637700080871582
          ]
        },
        {
          "atom_index": 5815,
          "name": "O",
          "element": "O",
          "coord": [
            -9.712800025939941,
            -8.29520034790039,
            -10.598299980163574
          ]
        },
        {
          "atom_index": 5816,
          "name": "CB",
          "element": "C",
          "coord": [
            -9.518400192260742,
            -8.23639965057373,
            -10.797800064086914
          ]
        },
        {
          "atom_index": 5817,
          "name": "CG",
          "element": "C",
          "coord": [
            -9.395000457763672,
            -8.192899703979492,
            -10.871000289916992
          ]
        },
        {
          "atom_index": 5818,
          "name": "OD1",
          "element": "O",
          "coord": [
            -9.391300201416016,
            -8.084500312805176,
            -10.929300308227539
          ]
        },
        {
          "atom_index": 5819,
          "name": "ND2",
          "element": "N",
          "coord": [
            -9.292699813842773,
            -8.277099609375,
            -10.869199752807617
          ]
        }
      ]
    },
    {
      "id": "J:262",
      "chain": "J",
      "resseq": 262,
      "icode": "",
      "resname": "ARG",
      "hetflag": " ",
      "sasa": 0.5044777393341064,
      "atoms": [
        {
          "atom_index": 5820,
          "name": "N",
          "element": "N",
          "coord": [
            -9.793100357055664,
            -8.089200019836426,
            -10.636500358581543
          ]
        },
        {
          "atom_index": 5821,
          "name": "CA",
          "element": "C",
          "coord": [
            -9.925200462341309,
            -8.122400283813477,
            -10.585800170898438
          ]
        },
        {
          "atom_index": 5822,
          "name": "C",
          "element": "C",
          "coord": [
            -10.010499954223633,
            -8.200699806213379,
            -10.685400009155273
          ]
        },
        {
          "atom_index": 5823,
          "name": "O",
          "element": "O",
          "coord": [
            -10.03849983215332,
            -8.153300285339355,
            -10.795900344848633
          ]
        },
        {
          "atom_index": 5824,
          "name": "CB",
          "element": "C",
          "coord": [
            -9.99940013885498,
            -7.995100021362305,
            -10.546199798583984
          ]
        },
        {
          "atom_index": 5825,
          "name": "CG",
          "element": "C",
          "coord": [
            -9.934300422668457,
            -7.91540002822876,
            -10.43589973449707
          ]
        },
        {
          "atom_index": 5826,
          "name": "CD",
          "element": "C",
          "coord": [
            -9.939000129699707,
            -7.986400127410889,
            -10.302300453186035
          ]
        },
        {
          "atom_index": 5827,
          "name": "NE",
          "element": "N",
          "coord": [
            -9.904800415039062,
            -7.895199775695801,
            -10.193699836730957
          ]
        },
        {
          "atom_index": 5828,
          "name": "CZ",
          "element": "C",
          "coord": [
            -9.918899536132812,
            -7.9232001304626465,
            -10.06470012664795
          ]
        },
        {
          "atom_index": 5829,
          "name": "NH1",
          "element": "N",
          "coord": [
            -9.966500282287598,
            -8.04069995880127,
            -10.026599884033203
          ]
        },
        {
          "atom_index": 5830,
          "name": "NH2",
          "element": "N",
          "coord": [
            -9.886500358581543,
            -7.832799911499023,
            -9.973199844360352
          ]
        }
      ]
    },
    {
      "id": "J:263",
      "chain": "J",
      "resseq": 263,
      "icode": "",
      "resname": "GLY",
      "hetflag": " ",
      "sasa": 0.0,
      "atoms": [
        {
          "atom_index": 5831,
          "name": "N",
          "element": "N",
          "coord": [
            -10.050399780273438,
            -8.321100234985352,
            -10.645600318908691
          ]
        },
        {
          "atom_index": 5832,
          "name": "CA",
          "element": "C",
          "coord": [
            -10.136199951171875,
            -8.403499603271484,
            -10.729000091552734
          ]
        },
        {
          "atom_index": 5833,
          "name": "C",
          "element": "C",
          "coord": [
            -10.257800102233887,
            -8.433300018310547,
            -10.642999649047852
          ]
        },
        {
          "atom_index": 5834,
          "name": "O",
          "element": "O",
          "coord": [
            -10.250499725341797,
            -8.416999816894531,
            -10.521499633789062
          ]
        }
      ]
    },
    {
      "id": "J:264",
      "chain": "J",
      "resseq": 264,
      "icode": "",
      "resname": "SER",
      "hetflag": " ",
      "sasa": 0.37835830450057983,
      "atoms": [
        {
          "atom_index": 5835,
          "name": "N",
          "element": "N",
          "coord": [
            -10.369400024414062,
            -8.475199699401855,
            -10.701700210571289
          ]
        },
        {
          "atom_index": 5836,
          "name": "CA",
          "element": "C",
          "coord": [
            -10.487000465393066,
            -8.505599975585938,
            -10.619999885559082
          ]
        },
        {
          "atom_index": 5837,
          "name": "C",
          "element": "C",
          "coord": [
            -10.520700454711914,
            -8.65429973602295,
            -10.622900009155273
          ]
        },
        {
          "atom_index": 5838,
          "name": "O",
          "element": "O",
          "coord": [
            -10.469300270080566,
            -8.729299545288086,
            -10.706100463867188
          ]
        },
        {
          "atom_index": 5839,
          "name": "CB",
          "element": "C",
          "coord": [
            -10.608599662780762,
            -8.425999641418457,
            -10.667699813842773
          ]
        },
        {
          "atom_index": 5840,
          "name": "OG",
          "element": "O",
          "coord": [
            -10.659099578857422,
            -8.4798002243042,
            -10.78849983215332
          ]
        }
      ]
    },
    {
      "id": "J:265",
      "chain": "J",
      "resseq": 265,
      "icode": "",
      "resname": "GLY",
      "hetflag": " ",
      "sasa": 0.0,
      "atoms": [
        {
          "atom_index": 5841,
          "name": "N",
          "element": "N",
          "coord": [
            -10.606800079345703,
            -8.696399688720703,
            -10.530799865722656
          ]
        },
        {
          "atom_index": 5842,
          "name": "CA",
          "element": "C",
          "coord": [
            -10.647299766540527,
            -8.835800170898438,
            -10.524900436401367
          ]
        },
        {
          "atom_index": 5843,
          "name": "C",
          "element": "C",
          "coord": [
            -10.53950023651123,
            -8.932600021362305,
            -10.480199813842773
          ]
        },
        {
          "atom_index": 5844,
          "name": "O",
          "element": "O",
          "coord": [
            -10.539400100708008,
            -9.048999786376953,
            -10.519599914550781
          ]
        }
      ]
    },
    {
      "id": "J:266",
      "chain": "J",
      "resseq": 266,
      "icode": "",
      "resname": "SER",
      "hetflag": " ",
      "sasa": 0.0,
      "atoms": [
        {
          "atom_index": 5845,
          "name": "N",
          "element": "N",
          "coord": [
            -10.446399688720703,
            -8.884300231933594,
            -10.39900016784668
          ]
        },
        {
          "atom_index": 5846,
          "name": "CA",
          "element": "C",
          "coord": [
            -10.338899612426758,
            -8.968199729919434,
            -10.347999572753906
          ]
        },
        {
          "atom_index": 5847,
          "name": "C",
          "element": "C",
          "coord": [
            -10.359000205993652,
            -8.972200393676758,
            -10.197699546813965
          ]
        },
        {
          "atom_index": 5848,
          "name": "O",
          "element": "O",
          "coord": [
            -10.451199531555176,
            -8.909899711608887,
            -10.145999908447266
          ]
        },
        {
          "atom_index": 5849,
          "name": "CB",
          "element": "C",
          "coord": [
            -10.20300006866455,
            -8.906900405883789,
            -10.380999565124512
          ]
        },
        {
          "atom_index": 5850,
          "name": "OG",
          "element": "O",
          "coord": [
            -10.098299980163574,
            -8.99020004272461,
            -10.336000442504883
          ]
        }
      ]
    },
    {
      "id": "J:267",
      "chain": "J",
      "resseq": 267,
      "icode": "",
      "resname": "GLY",
      "hetflag": " ",
      "sasa": 0.0,
      "atoms": [
        {
          "atom_index": 5851,
          "name": "N",
          "element": "N",
          "coord": [
            -10.274299621582031,
            -9.045000076293945,
            -10.126999855041504
          ]
        },
        {
          "atom_index": 5852,
          "name": "CA",
          "element": "C",
          "coord": [
            -10.288900375366211,
            -9.050600051879883,
            -9.983200073242188
          ]
        },
        {
          "atom_index": 5853,
          "name": "C",
          "element": "C",
          "coord": [
            -10.199799537658691,
            -9.153599739074707,
            -9.919099807739258
          ]
        },
        {
          "atom_index": 5854,
          "name": "O",
          "element": "O",
          "coord": [
            -10.129500389099121,
            -9.227999687194824,
            -9.986800193786621
          ]
        }
      ]
    },
    {
      "id": "J:268",
      "chain": "J",
      "resseq": 268,
      "icode": "",
      "resname": "ILE",
      "hetflag": " ",
      "sasa": 0.0,
      "atoms": [
        {
          "atom_index": 5855,
          "name": "N",
          "element": "N",
          "coord": [
            -10.204299926757812,
            -9.157299995422363,
            -9.786700248718262
          ]
        },
        {
          "atom_index": 5856,
          "name": "CA",
          "element": "C",
          "coord": [
            -10.125399589538574,
            -9.250900268554688,
            -9.706399917602539
          ]
        },
        {
          "atom_index": 5857,
          "name": "C",
          "element": "C",
          "coord": [
            -10.213399887084961,
            -9.364399909973145,
            -9.653300285339355
          ]
        },
        {
          "atom_index": 5858,
          "name": "O",
          "element": "O",
          "coord": [
            -10.32610034942627,
            -9.340200424194336,
            -9.609100341796875
          ]
        },
        {
          "atom_index": 5859,
          "name": "CB",
          "element": "C",
          "coord": [
            -10.06470012664795,
            -9.179900169372559,
            -9.584400177001953
          ]
        },
        {
          "atom_index": 5860,
          "name": "CG1",
          "element": "C",
          "coord": [
            -9.975000381469727,
            -9.0649995803833,
            -9.629799842834473
          ]
        },
        {
          "atom_index": 5861,
          "name": "CG2",
          "element": "C",
          "coord": [
            -9.989800453186035,
            -9.279199600219727,
            -9.499899864196777
          ]
        },
        {
          "atom_index": 5862,
          "name": "CD1",
          "element": "C",
          "coord": [
            -9.924799919128418,
            -8.979700088500977,
            -9.515899658203125
          ]
        }
      ]
    },
    {
      "id": "J:269",
      "chain": "J",
      "resseq": 269,
      "icode": "",
      "resname": "ILE",
      "hetflag": " ",
      "sasa": 0.0,
      "atoms": [
        {
          "atom_index": 5863,
          "name": "N",
          "element": "N",
          "coord": [
            -10.163299560546875,
            -9.487600326538086,
            -9.65719985961914
          ]
        },
        {
          "atom_index": 5864,
          "name": "CA",
          "element": "C",
          "coord": [
            -10.241299629211426,
            -9.600500106811523,
            -9.606100082397461
          ]
        },
        {
          "atom_index": 5865,
          "name": "C",
          "element": "C",
          "coord": [
            -10.153900146484375,
            -9.696599960327148,
            -9.526700019836426
          ]
        },
        {
          "atom_index": 5866,
          "name": "O",
          "element": "O",
          "coord": [
            -10.032400131225586,
            -9.6983003616333,
            -9.54259967803955
          ]
        },
        {
          "atom_index": 5867,
          "name": "CB",
          "element": "C",
          "coord": [
            -10.309800148010254,
            -9.682000160217285,
            -9.719200134277344
          ]
        },
        {
          "atom_index": 5868,
          "name": "CG1",
          "element": "C",
          "coord": [
            -10.206299781799316,
            -9.764300346374512,
            -9.794500350952148
          ]
        },
        {
          "atom_index": 5869,
          "name": "CG2",
          "element": "C",
          "coord": [
            -10.380399703979492,
            -9.589699745178223,
            -9.81659984588623
          ]
        },
        {
          "atom_index": 5870,
          "name": "CD1",
          "element": "C",
          "coord": [
            -10.267999649047852,
            -9.863699913024902,
            -9.887800216674805
          ]
        }
      ]
    },
    {
      "id": "J:270",
      "chain": "J",
      "resseq": 270,
      "icode": "",
      "resname": "THR",
      "hetflag": " ",
      "sasa": 0.0,
      "atoms": [
        {
          "atom_index": 5871,
          "name": "N",
          "element": "N",
          "coord": [
            -10.215499877929688,
            -9.775500297546387,
            -9.4399995803833
          ]
        },
        {
          "atom_index": 5872,
          "name": "CA",
          "element": "C",
          "coord": [
            -10.140999794006348,
            -9.873600006103516,
            -9.362899780273438
          ]
        },
        {
          "atom_index": 5873,
          "name": "C",
          "element": "C",
          "coord": [
            -10.184499740600586,
            -10.012499809265137,
            -9.40839958190918
          ]
        },
        {
          "atom_index": 5874,
          "name": "O",
          "element": "O",
          "coord": [
            -10.302200317382812,
            -10.048100471496582,
            -9.397899627685547
          ]
        },
        {
          "atom_index": 5875,
          "name": "CB",
          "element": "C",
          "coord": [
            -10.167400360107422,
            -9.86050033569336,
            -9.214300155639648
          ]
        },
        {
          "atom_index": 5876,
          "name": "OG1",
          "element": "O",
          "coord": [
            -10.126199722290039,
            -9.730899810791016,
            -9.170299530029297
          ]
        },
        {
          "atom_index": 5877,
          "name": "CG2",
          "element": "C",
          "coord": [
            -10.090299606323242,
            -9.966099739074707,
            -9.139100074768066
          ]
        }
      ]
    },
    {
      "id": "J:271",
      "chain": "J",
      "resseq": 271,
      "icode": "",
      "resname": "SER",
      "hetflag": " ",
      "sasa": 0.0,
      "atoms": [
        {
          "atom_index": 5878,
          "name": "N",
          "element": "N",
          "coord": [
            -10.089099884033203,
            -10.090299606323242,
            -9.45930004119873
          ]
        },
        {
          "atom_index": 5879,
          "name": "CA",
          "element": "C",
          "coord": [
            -10.118000030517578,
            -10.224499702453613,
            -9.508500099182129
          ]
        },
        {
          "atom_index": 5880,
          "name": "C",
          "element": "C",
          "coord": [
            -9.995499610900879,
            -10.314299583435059,
            -9.509400367736816
          ]
        },
        {
          "atom_index": 5881,
          "name": "O",
          "element": "O",
          "coord": [
            -9.883399963378906,
            -10.268099784851074,
            -9.530099868774414
          ]
        },
        {
          "atom_index": 5882,
          "name": "CB",
          "element": "C",
          "coord": [
            -10.174400329589844,
            -10.215999603271484,
            -9.650500297546387
          ]
        },
        {
          "atom_index": 5883,
          "name": "OG",
          "element": "O",
          "coord": [
            -10.184599876403809,
            -10.343999862670898,
            -9.709799766540527
          ]
        }
      ]
    },
    {
      "id": "J:272",
      "chain": "J",
      "resseq": 272,
      "icode": "",
      "resname": "ASP",
      "hetflag": " ",
      "sasa": 0.9803680181503296,
      "atoms": [
        {
          "atom_index": 5884,
          "name": "N",
          "element": "N",
          "coord": [
            -10.01729965209961,
            -10.443400382995605,
            -9.486900329589844
          ]
        },
        {
          "atom_index": 5885,
          "name": "CA",
          "element": "C",
          "coord": [
            -9.90779972076416,
            -10.538800239562988,
            -9.489399909973145
          ]
        },
        {
          "atom_index": 5886,
          "name": "C",
          "element": "C",
          "coord": [
            -9.924699783325195,
            -10.630499839782715,
            -9.609199523925781
          ]
        },
        {
          "atom_index": 5887,
          "name": "O",
          "element": "O",
          "coord": [
            -9.871999740600586,
            -10.741399765014648,
            -9.611599922180176
          ]
        },
        {
          "atom_index": 5888,
          "name": "CB",
          "element": "C",
          "coord": [
            -9.903900146484375,
            -10.622200012207031,
            -9.361800193786621
          ]
        },
        {
          "atom_index": 5889,
          "name": "CG",
          "element": "C",
          "coord": [
            -9.869999885559082,
            -10.539999961853027,
            -9.239299774169922
          ]
        },
        {
          "atom_index": 5890,
          "name": "OD1",
          "element": "O",
          "coord": [
            -9.777299880981445,
            -10.456600189208984,
            -9.24470043182373
          ]
        },
        {
          "atom_index": 5891,
          "name": "OD2",
          "element": "O",
          "coord": [
            -9.935799598693848,
            -10.5600004196167,
            -9.135700225830078
          ]
        }
      ]
    },
    {
      "id": "J:273",
      "chain": "J",
      "resseq": 273,
      "icode": "",
      "resname": "ALA",
      "hetflag": " ",
      "sasa": 0.0,
      "atoms": [
        {
          "atom_index": 5892,
          "name": "N",
          "element": "N",
          "coord": [
            -9.999199867248535,
            -10.584500312805176,
            -9.708700180053711
          ]
        },
        {
          "atom_index": 5893,
          "name": "CA",
          "element": "C",
          "coord": [
            -10.021300315856934,
            -10.664299964904785,
            -9.828300476074219
          ]
        },
        {
          "atom_index": 5894,
          "name": "C",
          "element": "C",
          "coord": [
            -9.903499603271484,
            -10.645000457763672,
            -9.922800064086914
          ]
        },
        {
          "atom_index": 5895,
          "name": "O",
          "element": "O",
          "coord": [
            -9.851300239562988,
            -10.534799575805664,
            -9.936800003051758
          ]
        },
        {
          "atom_index": 5896,
          "name": "CB",
          "element": "C",
          "coord": [
            -10.150699615478516,
            -10.622900009155273,
            -9.895899772644043
          ]
        }
      ]
    },
    {
      "id": "J:274",
      "chain": "J",
      "resseq": 274,
      "icode": "",
      "resname": "PRO",
      "hetflag": " ",
      "sasa": 1.2260875701904297,
      "atoms": [
        {
          "atom_index": 5897,
          "name": "N",
          "element": "N",
          "coord": [
            -9.861100196838379,
            -10.752300262451172,
            -9.990400314331055
          ]
        },
        {
          "atom_index": 5898,
          "name": "CA",
          "element": "C",
          "coord": [
            -9.74899959564209,
            -10.749199867248535,
            -10.08430004119873
          ]
        },
        {
          "atom_index": 5899,
          "name": "C",
          "element": "C",
          "coord": [
            -9.768600463867188,
            -10.657600402832031,
            -10.20479965209961
          ]
        },
        {
          "atom_index": 5900,
          "name": "O",
          "element": "O",
          "coord": [
            -9.875499725341797,
            -10.652899742126465,
            -10.263299942016602
          ]
        },
        {
          "atom_index": 5901,
          "name": "CB",
          "element": "C",
          "coord": [
            -9.737899780273438,
            -10.894599914550781,
            -10.12720012664795
          ]
        },
        {
          "atom_index": 5902,
          "name": "CG",
          "element": "C",
          "coord": [
            -9.881400108337402,
            -10.938599586486816,
            -10.12660026550293
          ]
        },
        {
          "atom_index": 5903,
          "name": "CD",
          "element": "C",
          "coord": [
            -9.929300308227539,
            -10.88290023803711,
            -9.995599746704102
          ]
        }
      ]
    },
    {
      "id": "J:275",
      "chain": "J",
      "resseq": 275,
      "icode": "",
      "resname": "VAL",
      "hetflag": " ",
      "sasa": 0.03152985870838165,
      "atoms": [
        {
          "atom_index": 5904,
          "name": "N",
          "element": "N",
          "coord": [
            -9.664299964904785,
            -10.585399627685547,
            -10.242600440979004
          ]
        },
        {
          "atom_index": 5905,
          "name": "CA",
          "element": "C",
          "coord": [
            -9.671600341796875,
            -10.499300003051758,
            -10.359399795532227
          ]
        },
        {
          "atom_index": 5906,
          "name": "C",
          "element": "C",
          "coord": [
            -9.63539981842041,
            -10.582900047302246,
            -10.480799674987793
          ]
        },
        {
          "atom_index": 5907,
          "name": "O",
          "element": "O",
          "coord": [
            -9.53849983215332,
            -10.65779972076416,
            -10.477399826049805
          ]
        },
        {
          "atom_index": 5908,
          "name": "CB",
          "element": "C",
          "coord": [
            -9.570699691772461,
            -10.383199691772461,
            -10.351699829101562
          ]
        },
        {
          "atom_index": 5909,
          "name": "CG1",
          "element": "C",
          "coord": [
            -9.574199676513672,
            -10.303099632263184,
            -10.480799674987793
          ]
        },
        {
          "atom_index": 5910,
          "name": "CG2",
          "element": "C",
          "coord": [
            -9.60260009765625,
            -10.294500350952148,
            -10.234199523925781
          ]
        }
      ]
    },
    {
      "id": "J:276",
      "chain": "J",
      "resseq": 276,
      "icode": "",
      "resname": "HIS",
      "hetflag": " ",
      "sasa": 3.799961566925049,
      "atoms": [
        {
          "atom_index": 5911,
          "name": "N",
          "element": "N",
          "coord": [
            -9.712800025939941,
            -10.571499824523926,
            -10.58810043334961
          ]
        },
        {
          "atom_index": 5912,
          "name": "CA",
          "element": "C",
          "coord": [
            -9.682900428771973,
            -10.646499633789062,
            -10.71030044555664
          ]
        },
        {
          "atom_index": 5913,
          "name": "C",
          "element": "C",
          "coord": [
            -9.687700271606445,
            -10.558799743652344,
            -10.833600044250488
          ]
        },
        {
          "atom_index": 5914,
          "name": "O",
          "element": "O",
          "coord": [
            -9.727100372314453,
            -10.442700386047363,
            -10.827400207519531
          ]
        },
        {
          "atom_index": 5915,
          "name": "CB",
          "element": "C",
          "coord": [
            -9.780699729919434,
            -10.761899948120117,
            -10.731900215148926
          ]
        },
        {
          "atom_index": 5916,
          "name": "CG",
          "element": "C",
          "coord": [
            -9.751799583435059,
            -10.882800102233887,
            -10.649100303649902
          ]
        },
        {
          "atom_index": 5917,
          "name": "ND1",
          "element": "N",
          "coord": [
            -9.780799865722656,
            -11.01039981842041,
            -10.692299842834473
          ]
        },
        {
          "atom_index": 5918,
          "name": "CD2",
          "element": "C",
          "coord": [
            -9.701000213623047,
            -10.89579963684082,
            -10.524299621582031
          ]
        },
        {
          "atom_index": 5919,
          "name": "CE1",
          "element": "C",
          "coord": [
            -9.74899959564209,
            -11.097000122070312,
            -10.597399711608887
          ]
        },
        {
          "atom_index": 5920,
          "name": "NE2",
          "element": "N",
          "coord": [
            -9.700499534606934,
            -11.029899597167969,
            -10.494500160217285
          ]
        }
      ]
    },
    {
      "id": "J:277",
      "chain": "J",
      "resseq": 277,
      "icode": "",
      "resname": "ASP",
      "hetflag": " ",
      "sasa": 6.196035385131836,
      "atoms": [
        {
          "atom_index": 5921,
          "name": "N",
          "element": "N",
          "coord": [
            -9.64680004119873,
            -10.616000175476074,
            -10.945899963378906
          ]
        },
        {
          "atom_index": 5922,
          "name": "CA",
          "element": "C",
          "coord": [
            -9.649900436401367,
            -10.54419994354248,
            -11.071700096130371
          ]
        },
        {
          "atom_index": 5923,
          "name": "C",
          "element": "C",
          "coord": [
            -9.787199974060059,
            -10.57229995727539,
            -11.13029956817627
          ]
        },
        {
          "atom_index": 5924,
          "name": "O",
          "element": "O",
          "coord": [
            -9.803899765014648,
            -10.654500007629395,
            -11.220999717712402
          ]
        },
        {
          "atom_index": 5925,
          "name": "CB",
          "element": "C",
          "coord": [
            -9.541299819946289,
            -10.59529972076416,
            -11.16510009765625
          ]
        },
        {
          "atom_index": 5926,
          "name": "CG",
          "element": "C",
          "coord": [
            -9.51159954071045,
            -10.498000144958496,
            -11.277299880981445
          ]
        },
        {
          "atom_index": 5927,
          "name": "OD1",
          "element": "O",
          "coord": [
            -9.473299980163574,
            -10.382699966430664,
            -11.246500015258789
          ]
        },
        {
          "atom_index": 5928,
          "name": "OD2",
          "element": "O",
          "coord": [
            -9.526800155639648,
            -10.536600112915039,
            -11.395299911499023
          ]
        }
      ]
    },
    {
      "id": "J:278",
      "chain": "J",
      "resseq": 278,
      "icode": "",
      "resname": "CYS",
      "hetflag": " ",
      "sasa": 0.0,
      "atoms": [
        {
          "atom_index": 5929,
          "name": "N",
          "element": "N",
          "coord": [
            -9.8858003616333,
            -10.503499984741211,
            -11.074600219726562
          ]
        },
        {
          "atom_index": 5930,
          "name": "CA",
          "element": "C",
          "coord": [
            -10.02400016784668,
            -10.518799781799316,
            -11.11359977722168
          ]
        },
        {
          "atom_index": 5931,
          "name": "C",
          "element": "C",
          "coord": [
            -10.081600189208984,
            -10.378100395202637,
            -11.122900009155273
          ]
        },
        {
          "atom_index": 5932,
          "name": "O",
          "element": "O",
          "coord": [
            -10.044500350952148,
            -10.291199684143066,
            -11.044599533081055
          ]
        },
        {
          "atom_index": 5933,
          "name": "CB",
          "element": "C",
          "coord": [
            -10.093099594116211,
            -10.603099822998047,
            -11.006099700927734
          ]
        },
        {
          "atom_index": 5934,
          "name": "SG",
          "element": "S",
          "coord": [
            -10.260199546813965,
            -10.550000190734863,
            -10.954899787902832
          ]
        }
      ]
    },
    {
      "id": "J:279",
      "chain": "J",
      "resseq": 279,
      "icode": "",
      "resname": "ASN",
      "hetflag": " ",
      "sasa": 1.2691428661346436,
      "atoms": [
        {
          "atom_index": 5935,
          "name": "N",
          "element": "N",
          "coord": [
            -10.169300079345703,
            -10.353899955749512,
            -11.21969985961914
          ]
        },
        {
          "atom_index": 5936,
          "name": "CA",
          "element": "C",
          "coord": [
            -10.230500221252441,
            -10.221699714660645,
            -11.23550033569336
          ]
        },
        {
          "atom_index": 5937,
          "name": "C",
          "element": "C",
          "coord": [
            -10.379899978637695,
            -10.230600357055664,
            -11.202699661254883
          ]
        },
        {
          "atom_index": 5938,
          "name": "O",
          "element": "O",
          "coord": [
            -10.4443998336792,
            -10.330300331115723,
            -11.236700057983398
          ]
        },
        {
          "atom_index": 5939,
          "name": "CB",
          "element": "C",
          "coord": [
            -10.21150016784668,
            -10.172200202941895,
            -11.378600120544434
          ]
        },
        {
          "atom_index": 5940,
          "name": "CG",
          "element": "C",
          "coord": [
            -10.245800018310547,
            -10.024900436401367,
            -11.395500183105469
          ]
        },
        {
          "atom_index": 5941,
          "name": "OD1",
          "element": "O",
          "coord": [
            -10.182499885559082,
            -9.93809986114502,
            -11.335800170898438
          ]
        },
        {
          "atom_index": 5942,
          "name": "ND2",
          "element": "N",
          "coord": [
            -10.345800399780273,
            -9.996399879455566,
            -11.47819995880127
          ]
        }
      ]
    },
    {
      "id": "J:280",
      "chain": "J",
      "resseq": 280,
      "icode": "",
      "resname": "THR",
      "hetflag": " ",
      "sasa": 0.0,
      "atoms": [
        {
          "atom_index": 5943,
          "name": "N",
          "element": "N",
          "coord": [
            -10.433799743652344,
            -10.128199577331543,
            -11.13539981842041
          ]
        },
        {
          "atom_index": 5944,
          "name": "CA",
          "element": "C",
          "coord": [
            -10.575900077819824,
            -10.125200271606445,
            -11.097599983215332
          ]
        },
        {
          "atom_index": 5945,
          "name": "C",
          "element": "C",
          "coord": [
            -10.63759994506836,
            -9.985699653625488,
            -11.102399826049805
          ]
        },
        {
          "atom_index": 5946,
          "name": "O",
          "element": "O",
          "coord": [
            -10.56779956817627,
            -9.887299537658691,
            -11.123700141906738
          ]
        },
        {
          "atom_index": 5947,
          "name": "CB",
          "element": "C",
          "coord": [
            -10.59689998626709,
            -10.180100440979004,
            -10.955900192260742
          ]
        },
        {
          "atom_index": 5948,
          "name": "OG1",
          "element": "O",
          "coord": [
            -10.73639965057373,
            -10.177300453186035,
            -10.923800468444824
          ]
        },
        {
          "atom_index": 5949,
          "name": "CG2",
          "element": "C",
          "coord": [
            -10.521100044250488,
            -10.096599578857422,
            -10.854999542236328
          ]
        }
      ]
    },
    {
      "id": "J:281",
      "chain": "J",
      "resseq": 281,
      "icode": "",
      "resname": "LYS",
      "hetflag": " ",
      "sasa": 1.3551493883132935,
      "atoms": [
        {
          "atom_index": 5950,
          "name": "N",
          "element": "N",
          "coord": [
            -10.769200325012207,
            -9.977899551391602,
            -11.084600448608398
          ]
        },
        {
          "atom_index": 5951,
          "name": "CA",
          "element": "C",
          "coord": [
            -10.838199615478516,
            -9.849300384521484,
            -11.084500312805176
          ]
        },
        {
          "atom_index": 5952,
          "name": "C",
          "element": "C",
          "coord": [
            -10.886500358581543,
            -9.820300102233887,
            -10.943599700927734
          ]
        },
        {
          "atom_index": 5953,
          "name": "O",
          "element": "O",
          "coord": [
            -10.927900314331055,
            -9.708999633789062,
            -10.912699699401855
          ]
        },
        {
          "atom_index": 5954,
          "name": "CB",
          "element": "C",
          "coord": [
            -10.958399772644043,
            -9.849699974060059,
            -11.178799629211426
          ]
        },
        {
          "atom_index": 5955,
          "name": "CG",
          "element": "C",
          "coord": [
            -10.92300033569336,
            -9.879799842834473,
            -11.324199676513672
          ]
        },
        {
          "atom_index": 5956,
          "name": "CD",
          "element": "C",
          "coord": [
            -11.00059986114502,
            -9.793399810791016,
            -11.426199913024902
          ]
        },
        {
          "atom_index": 5957,
          "name": "CE",
          "element": "C",
          "coord": [
            -11.154399871826172,
            -9.801300048828125,
            -11.411100387573242
          ]
        },
        {
          "atom_index": 5958,
          "name": "NZ",
          "element": "N",
          "coord": [
            -11.210700035095215,
            -9.722399711608887,
            -11.294699668884277
          ]
        }
      ]
    },
    {
      "id": "J:282",
      "chain": "J",
      "resseq": 282,
      "icode": "",
      "resname": "CYS",
      "hetflag": " ",
      "sasa": 0.0,
      "atoms": [
        {
          "atom_index": 5959,
          "name": "N",
          "element": "N",
          "coord": [
            -10.879500389099121,
            -9.921500205993652,
            -10.857600212097168
          ]
        },
        {
          "atom_index": 5960,
          "name": "CA",
          "element": "C",
          "coord": [
            -10.924400329589844,
            -9.90719985961914,
            -10.720600128173828
          ]
        },
        {
          "atom_index": 5961,
          "name": "C",
          "element": "C",
          "coord": [
            -10.839500427246094,
            -9.989700317382812,
            -10.624199867248535
          ]
        },
        {
          "atom_index": 5962,
          "name": "O",
          "element": "O",
          "coord": [
            -10.832300186157227,
            -10.111900329589844,
            -10.635899543762207
          ]
        },
        {
          "atom_index": 5963,
          "name": "CB",
          "element": "C",
          "coord": [
            -11.072099685668945,
            -9.94909954071045,
            -10.709199905395508
          ]
        },
        {
          "atom_index": 5964,
          "name": "SG",
          "element": "S",
          "coord": [
            -11.123200416564941,
            -9.972100257873535,
            -10.535900115966797
          ]
        }
      ]
    },
    {
      "id": "J:283",
      "chain": "J",
      "resseq": 283,
      "icode": "",
      "resname": "GLN",
      "hetflag": " ",
      "sasa": 0.0,
      "atoms": [
        {
          "atom_index": 5965,
          "name": "N",
          "element": "N",
          "coord": [
            -10.776900291442871,
            -9.922699928283691,
            -10.527600288391113
          ]
        },
        {
          "atom_index": 5966,
          "name": "CA",
          "element": "C",
          "coord": [
            -10.692999839782715,
            -9.991100311279297,
            -10.43019962310791
          ]
        },
        {
          "atom_index": 5967,
          "name": "C",
          "element": "C",
          "coord": [
            -10.74120044708252,
            -9.972800254821777,
            -10.2878999710083
          ]
        },
        {
          "atom_index": 5968,
          "name": "O",
          "element": "O",
          "coord": [
            -10.790800094604492,
            -9.867400169372559,
            -10.252799987792969
          ]
        },
        {
          "atom_index": 5969,
          "name": "CB",
          "element": "C",
          "coord": [
            -10.549200057983398,
            -9.940099716186523,
            -10.438899993896484
          ]
        },
        {
          "atom_index": 5970,
          "name": "CG",
          "element": "C",
          "coord": [
            -10.451499938964844,
            -10.009300231933594,
            -10.344200134277344
          ]
        },
        {
          "atom_index": 5971,
          "name": "CD",
          "element": "C",
          "coord": [
            -10.424699783325195,
            -10.153200149536133,
            -10.383399963378906
          ]
        },
        {
          "atom_index": 5972,
          "name": "OE1",
          "element": "O",
          "coord": [
            -10.379300117492676,
            -10.179699897766113,
            -10.494400024414062
          ]
        },
        {
          "atom_index": 5973,
          "name": "NE2",
          "element": "N",
          "coord": [
            -10.452799797058105,
            -10.246899604797363,
            -10.293000221252441
          ]
        }
      ]
    },
    {
      "id": "J:284",
      "chain": "J",
      "resseq": 284,
      "icode": "",
      "resname": "THR",
      "hetflag": " ",
      "sasa": 0.0,
      "atoms": [
        {
          "atom_index": 5974,
          "name": "N",
          "element": "N",
          "coord": [
            -10.725700378417969,
            -10.076499938964844,
            -10.206500053405762
          ]
        },
        {
          "atom_index": 5975,
          "name": "CA",
          "element": "C",
          "coord": [
            -10.763699531555176,
            -10.071900367736816,
            -10.065899848937988
          ]
        },
        {
          "atom_index": 5976,
          "name": "C",
          "element": "C",
          "coord": [
            -10.656800270080566,
            -10.145099639892578,
            -9.987099647521973
          ]
        },
        {
          "atom_index": 5977,
          "name": "O",
          "element": "O",
          "coord": [
            -10.581999778747559,
            -10.224599838256836,
            -10.041399955749512
          ]
        },
        {
          "atom_index": 5978,
          "name": "CB",
          "element": "C",
          "coord": [
            -10.89799976348877,
            -10.142600059509277,
            -10.035900115966797
          ]
        },
        {
          "atom_index": 5979,
          "name": "OG1",
          "element": "O",
          "coord": [
            -10.872699737548828,
            -10.278200149536133,
            -9.998900413513184
          ]
        },
        {
          "atom_index": 5980,
          "name": "CG2",
          "element": "C",
          "coord": [
            -10.989100456237793,
            -10.139599800109863,
            -10.156599998474121
          ]
        }
      ]
    },
    {
      "id": "J:285",
      "chain": "J",
      "resseq": 285,
      "icode": "",
      "resname": "PRO",
      "hetflag": " ",
      "sasa": 0.0,
      "atoms": [
        {
          "atom_index": 5981,
          "name": "N",
          "element": "N",
          "coord": [
            -10.648900032043457,
            -10.119600296020508,
            -9.856900215148926
          ]
        },
        {
          "atom_index": 5982,
          "name": "CA",
          "element": "C",
          "coord": [
            -10.549400329589844,
            -10.1850004196167,
            -9.772199630737305
          ]
        },
        {
          "atom_index": 5983,
          "name": "C",
          "element": "C",
          "coord": [
            -10.555000305175781,
            -10.3371000289917,
            -9.775099754333496
          ]
        },
        {
          "atom_index": 5984,
          "name": "O",
          "element": "O",
          "coord": [
            -10.459099769592285,
            -10.402899742126465,
            -9.735899925231934
          ]
        },
        {
          "atom_index": 5985,
          "name": "CB",
          "element": "C",
          "coord": [
            -10.580300331115723,
            -10.128999710083008,
            -9.634099960327148
          ]
        },
        {
          "atom_index": 5986,
          "name": "CG",
          "element": "C",
          "coord": [
            -10.628800392150879,
            -9.992500305175781,
            -9.665200233459473
          ]
        },
        {
          "atom_index": 5987,
          "name": "CD",
          "element": "C",
          "coord": [
            -10.72089958190918,
            -10.015700340270996,
            -9.781700134277344
          ]
        }
      ]
    },
    {
      "id": "J:286",
      "chain": "J",
      "resseq": 286,
      "icode": "",
      "resname": "HIS",
      "hetflag": " ",
      "sasa": 0.8693267107009888,
      "atoms": [
        {
          "atom_index": 5988,
          "name": "N",
          "element": "N",
          "coord": [
            -10.666299819946289,
            -10.394100189208984,
            -9.8193998336792
          ]
        },
        {
          "atom_index": 5989,
          "name": "CA",
          "element": "C",
          "coord": [
            -10.67389965057373,
            -10.539799690246582,
            -9.823699951171875
          ]
        },
        {
          "atom_index": 5990,
          "name": "C",
          "element": "C",
          "coord": [
            -10.631799697875977,
            -10.592599868774414,
            -9.958900451660156
          ]
        },
        {
          "atom_index": 5991,
          "name": "O",
          "element": "O",
          "coord": [
            -10.598400115966797,
            -10.709600448608398,
            -9.971400260925293
          ]
        },
        {
          "atom_index": 5992,
          "name": "CB",
          "element": "C",
          "coord": [
            -10.815299987792969,
            -10.591899871826172,
            -9.792400360107422
          ]
        },
        {
          "atom_index": 5993,
          "name": "CG",
          "element": "C",
          "coord": [
            -10.852899551391602,
            -10.584099769592285,
            -9.647299766540527
          ]
        },
        {
          "atom_index": 5994,
          "name": "ND1",
          "element": "N",
          "coord": [
            -10.759699821472168,
            -10.582500457763672,
            -9.545599937438965
          ]
        },
        {
          "atom_index": 5995,
          "name": "CD2",
          "element": "C",
          "coord": [
            -10.974200248718262,
            -10.580100059509277,
            -9.586999893188477
          ]
        },
        {
          "atom_index": 5996,
          "name": "CE1",
          "element": "C",
          "coord": [
            -10.821800231933594,
            -10.577699661254883,
            -9.429200172424316
          ]
        },
        {
          "atom_index": 5997,
          "name": "NE2",
          "element": "N",
          "coord": [
            -10.952099800109863,
            -10.57610034942627,
            -9.451499938964844
          ]
        }
      ]
    },
    {
      "id": "J:287",
      "chain": "J",
      "resseq": 287,
      "icode": "",
      "resname": "GLY",
      "hetflag": " ",
      "sasa": 0.0,
      "atoms": [
        {
          "atom_index": 5998,
          "name": "N",
          "element": "N",
          "coord": [
            -10.634099960327148,
            -10.505900382995605,
            -10.059399604797363
          ]
        },
        {
          "atom_index": 5999,
          "name": "CA",
          "element": "C",
          "coord": [
            -10.597000122070312,
            -10.546099662780762,
            -10.193599700927734
          ]
        },
        {
          "atom_index": 6000,
          "name": "C",
          "element": "C",
          "coord": [
            -10.666799545288086,
            -10.459500312805176,
            -10.296199798583984
          ]
        },
        {
          "atom_index": 6001,
          "name": "O",
          "element": "O",
          "coord": [
            -10.746199607849121,
            -10.373499870300293,
            -10.26039981842041
          ]
        }
      ]
    },
    {
      "id": "J:288",
      "chain": "J",
      "resseq": 288,
      "icode": "",
      "resname": "ALA",
      "hetflag": " ",
      "sasa": 0.0,
      "atoms": [
        {
          "atom_index": 6002,
          "name": "N",
          "element": "N",
          "coord": [
            -10.638299942016602,
            -10.480899810791016,
            -10.423999786376953
          ]
        },
        {
          "atom_index": 6003,
          "name": "CA",
          "element": "C",
          "coord": [
            -10.701499938964844,
            -10.402000427246094,
            -10.529000282287598
          ]
        },
        {
          "atom_index": 6004,
          "name": "C",
          "element": "C",
          "coord": [
            -10.83489990234375,
            -10.461899757385254,
            -10.571100234985352
          ]
        },
        {
          "atom_index": 6005,
          "name": "O",
          "element": "O",
          "coord": [
            -10.853899955749512,
            -10.582500457763672,
            -10.567999839782715
          ]
        },
        {
          "atom_index": 6006,
          "name": "CB",
          "element": "C",
          "coord": [
            -10.610300064086914,
            -10.392200469970703,
            -10.647700309753418
          ]
        }
      ]
    },
    {
      "id": "J:289",
      "chain": "J",
      "resseq": 289,
      "icode": "",
      "resname": "ILE",
      "hetflag": " ",
      "sasa": 0.0,
      "atoms": [
        {
          "atom_index": 6007,
          "name": "N",
          "element": "N",
          "coord": [
            -10.928099632263184,
            -10.376199722290039,
            -10.610400199890137
          ]
        },
        {
          "atom_index": 6008,
          "name": "CA",
          "element": "C",
          "coord": [
            -11.060099601745605,
            -10.421600341796875,
            -10.652700424194336
          ]
        },
        {
          "atom_index": 6009,
          "name": "C",
          "element": "C",
          "coord": [
            -11.081700325012207,
            -10.390899658203125,
            -10.800100326538086
          ]
        },
        {
          "atom_index": 6010,
          "name": "O",
          "element": "O",
          "coord": [
            -11.03380012512207,
            -10.289899826049805,
            -10.851400375366211
          ]
        },
        {
          "atom_index": 6011,
          "name": "CB",
          "element": "C",
          "coord": [
            -11.172200202941895,
            -10.35219955444336,
            -10.572099685668945
          ]
        },
        {
          "atom_index": 6012,
          "name": "CG1",
          "element": "C",
          "coord": [
            -11.158599853515625,
            -10.385499954223633,
            -10.423299789428711
          ]
        },
        {
          "atom_index": 6013,
          "name": "CG2",
          "element": "C",
          "coord": [
            -11.30780029296875,
            -10.396499633789062,
            -10.623000144958496
          ]
        },
        {
          "atom_index": 6014,
          "name": "CD1",
          "element": "C",
          "coord": [
            -11.256600379943848,
            -10.312800407409668,
            -10.33650016784668
          ]
        }
      ]
    },
    {
      "id": "J:290",
      "chain": "J",
      "resseq": 290,
      "icode": "",
      "resname": "ASN",
      "hetflag": " ",
      "sasa": 2.5629477500915527,
      "atoms": [
        {
          "atom_index": 6015,
          "name": "N",
          "element": "N",
          "coord": [
            -11.15310001373291,
            -10.479599952697754,
            -10.8681001663208
          ]
        },
        {
          "atom_index": 6016,
          "name": "CA",
          "element": "C",
          "coord": [
            -11.183099746704102,
            -10.462699890136719,
            -11.009900093078613
          ]
        },
        {
          "atom_index": 6017,
          "name": "C",
          "element": "C",
          "coord": [
            -11.327899932861328,
            -10.501299858093262,
            -11.033900260925293
          ]
        },
        {
          "atom_index": 6018,
          "name": "O",
          "element": "O",
          "coord": [
            -11.358200073242188,
            -10.615099906921387,
            -11.06820011138916
          ]
        },
        {
          "atom_index": 6019,
          "name": "CB",
          "element": "C",
          "coord": [
            -11.093500137329102,
            -10.55150032043457,
            -11.093899726867676
          ]
        },
        {
          "atom_index": 6020,
          "name": "CG",
          "element": "C",
          "coord": [
            -11.137399673461914,
            -10.556300163269043,
            -11.238100051879883
          ]
        },
        {
          "atom_index": 6021,
          "name": "OD1",
          "element": "O",
          "coord": [
            -11.13129997253418,
            -10.455599784851074,
            -11.309399604797363
          ]
        },
        {
          "atom_index": 6022,
          "name": "ND2",
          "element": "N",
          "coord": [
            -11.183600425720215,
            -10.673500061035156,
            -11.282400131225586
          ]
        }
      ]
    },
    {
      "id": "J:291",
      "chain": "J",
      "resseq": 291,
      "icode": "",
      "resname": "SER",
      "hetflag": " ",
      "sasa": 0.0,
      "atoms": [
        {
          "atom_index": 6023,
          "name": "N",
          "element": "N",
          "coord": [
            -11.417099952697754,
            -10.405500411987305,
            -11.016300201416016
          ]
        },
        {
          "atom_index": 6024,
          "name": "CA",
          "element": "C",
          "coord": [
            -11.559000015258789,
            -10.431400299072266,
            -11.030500411987305
          ]
        },
        {
          "atom_index": 6025,
          "name": "C",
          "element": "C",
          "coord": [
            -11.629400253295898,
            -10.310700416564941,
            -11.08650016784668
          ]
        },
        {
          "atom_index": 6026,
          "name": "O",
          "element": "O",
          "coord": [
            -11.574999809265137,
            -10.20110034942627,
            -11.089200019836426
          ]
        },
        {
          "atom_index": 6027,
          "name": "CB",
          "element": "C",
          "coord": [
            -11.619199752807617,
            -10.465999603271484,
            -10.892800331115723
          ]
        },
        {
          "atom_index": 6028,
          "name": "OG",
          "element": "O",
          "coord": [
            -11.761300086975098,
            -10.462599754333496,
            -10.893799781799316
          ]
        }
      ]
    },
    {
      "id": "J:292",
      "chain": "J",
      "resseq": 292,
      "icode": "",
      "resname": "SER",
      "hetflag": " ",
      "sasa": 0.6342751979827881,
      "atoms": [
        {
          "atom_index": 6029,
          "name": "N",
          "element": "N",
          "coord": [
            -11.75160026550293,
            -10.331899642944336,
            -11.132100105285645
          ]
        },
        {
          "atom_index": 6030,
          "name": "CA",
          "element": "C",
          "coord": [
            -11.831700325012207,
            -10.223600387573242,
            -11.185099601745605
          ]
        },
        {
          "atom_index": 6031,
          "name": "C",
          "element": "C",
          "coord": [
            -11.95989990234375,
            -10.220800399780273,
            -11.102100372314453
          ]
        },
        {
          "atom_index": 6032,
          "name": "O",
          "element": "O",
          "coord": [
            -12.055399894714355,
            -10.151399612426758,
            -11.136500358581543
          ]
        },
        {
          "atom_index": 6033,
          "name": "CB",
          "element": "C",
          "coord": [
            -11.862500190734863,
            -10.246800422668457,
            -11.333200454711914
          ]
        },
        {
          "atom_index": 6034,
          "name": "OG",
          "element": "O",
          "coord": [
            -11.919500350952148,
            -10.374500274658203,
            -11.354900360107422
          ]
        }
      ]
    },
    {
      "id": "J:293",
      "chain": "J",
      "resseq": 293,
      "icode": "",
      "resname": "LEU",
      "hetflag": " ",
      "sasa": 0.0,
      "atoms": [
        {
          "atom_index": 6035,
          "name": "N",
          "element": "N",
          "coord": [
            -11.961000442504883,
            -10.297900199890137,
            -10.9931001663208
          ]
        },
        {
          "atom_index": 6036,
          "name": "CA",
          "element": "C",
          "coord": [
            -12.075699806213379,
            -10.301600456237793,
            -10.90410041809082
          ]
        },
        {
          "atom_index": 6037,
          "name": "C",
          "element": "C",
          "coord": [
            -12.079099655151367,
            -10.171600341796875,
            -10.825400352478027
          ]
        },
        {
          "atom_index": 6038,
          "name": "O",
          "element": "O",
          "coord": [
            -11.975299835205078,
            -10.109700202941895,
            -10.802000045776367
          ]
        },
        {
          "atom_index": 6039,
          "name": "CB",
          "element": "C",
          "coord": [
            -12.066300392150879,
            -10.420299530029297,
            -10.809499740600586
          ]
        },
        {
          "atom_index": 6040,
          "name": "CG",
          "element": "C",
          "coord": [
            -12.07509994506836,
            -10.554699897766113,
            -10.880999565124512
          ]
        },
        {
          "atom_index": 6041,
          "name": "CD1",
          "element": "C",
          "coord": [
            -12.085200309753418,
            -10.669500350952148,
            -10.780099868774414
          ]
        },
        {
          "atom_index": 6042,
          "name": "CD2",
          "element": "C",
          "coord": [
            -12.196999549865723,
            -10.552599906921387,
            -10.970600128173828
          ]
        }
      ]
    },
    {
      "id": "J:294",
      "chain": "J",
      "resseq": 294,
      "icode": "",
      "resname": "PRO",
      "hetflag": " ",
      "sasa": 0.0,
      "atoms": [
        {
          "atom_index": 6043,
          "name": "N",
          "element": "N",
          "coord": [
            -12.199000358581543,
            -10.127699851989746,
            -10.784500122070312
          ]
        },
        {
          "atom_index": 6044,
          "name": "CA",
          "element": "C",
          "coord": [
            -12.216500282287598,
            -10.003700256347656,
            -10.708900451660156
          ]
        },
        {
          "atom_index": 6045,
          "name": "C",
          "element": "C",
          "coord": [
            -12.170299530029297,
            -10.001700401306152,
            -10.564399719238281
          ]
        },
        {
          "atom_index": 6046,
          "name": "O",
          "element": "O",
          "coord": [
            -12.140000343322754,
            -9.8951997756958,
            -10.511300086975098
          ]
        },
        {
          "atom_index": 6047,
          "name": "CB",
          "element": "C",
          "coord": [
            -12.365599632263184,
            -9.976900100708008,
            -10.722900390625
          ]
        },
        {
          "atom_index": 6048,
          "name": "CG",
          "element": "C",
          "coord": [
            -12.422699928283691,
            -10.112899780273438,
            -10.729499816894531
          ]
        },
        {
          "atom_index": 6049,
          "name": "CD",
          "element": "C",
          "coord": [
            -12.32979965209961,
            -10.183799743652344,
            -10.822500228881836
          ]
        }
      ]
    },
    {
      "id": "J:295",
      "chain": "J",
      "resseq": 295,
      "icode": "",
      "resname": "PHE",
      "hetflag": " ",
      "sasa": 0.0,
      "atoms": [
        {
          "atom_index": 6050,
          "name": "N",
          "element": "N",
          "coord": [
            -12.165300369262695,
            -10.117300033569336,
            -10.499600410461426
          ]
        },
        {
          "atom_index": 6051,
          "name": "CA",
          "element": "C",
          "coord": [
            -12.120800018310547,
            -10.121000289916992,
            -10.360400199890137
          ]
        },
        {
          "atom_index": 6052,
          "name": "C",
          "element": "C",
          "coord": [
            -12.014100074768066,
            -10.227100372314453,
            -10.335100173950195
          ]
        },
        {
          "atom_index": 6053,
          "name": "O",
          "element": "O",
          "coord": [
            -11.9931001663208,
            -10.316499710083008,
            -10.416799545288086
          ]
        },
        {
          "atom_index": 6054,
          "name": "CB",
          "element": "C",
          "coord": [
            -12.237099647521973,
            -10.14900016784668,
            -10.265199661254883
          ]
        },
        {
          "atom_index": 6055,
          "name": "CG",
          "element": "C",
          "coord": [
            -12.356100082397461,
            -10.060500144958496,
            -10.285099983215332
          ]
        },
        {
          "atom_index": 6056,
          "name": "CD1",
          "element": "C",
          "coord": [
            -12.464699745178223,
            -10.103899955749512,
            -10.36050033569336
          ]
        },
        {
          "atom_index": 6057,
          "name": "CD2",
          "element": "C",
          "coord": [
            -12.362099647521973,
            -9.935500144958496,
            -10.225799560546875
          ]
        },
        {
          "atom_index": 6058,
          "name": "CE1",
          "element": "C",
          "coord": [
            -12.577400207519531,
            -10.023300170898438,
            -10.375900268554688
          ]
        },
        {
          "atom_index": 6059,
          "name": "CE2",
          "element": "C",
          "coord": [
            -12.473999977111816,
            -9.854599952697754,
            -10.240799903869629
          ]
        },
        {
          "atom_index": 6060,
          "name": "CZ",
          "element": "C",
          "coord": [
            -12.581399917602539,
            -9.898099899291992,
            -10.315299987792969
          ]
        }
      ]
    },
    {
      "id": "J:296",
      "chain": "J",
      "resseq": 296,
      "icode": "",
      "resname": "GLN",
      "hetflag": " ",
      "sasa": 0.0,
      "atoms": [
        {
          "atom_index": 6061,
          "name": "N",
          "element": "N",
          "coord": [
            -11.9483003616333,
            -10.216400146484375,
            -10.220399856567383
          ]
        },
        {
          "atom_index": 6062,
          "name": "CA",
          "element": "C",
          "coord": [
            -11.845800399780273,
            -10.311200141906738,
            -10.179900169372559
          ]
        },
        {
          "atom_index": 6063,
          "name": "C",
          "element": "C",
          "coord": [
            -11.842499732971191,
            -10.31350040435791,
            -10.02750015258789
          ]
        },
        {
          "atom_index": 6064,
          "name": "O",
          "element": "O",
          "coord": [
            -11.878999710083008,
            -10.215399742126465,
            -9.963000297546387
          ]
        },
        {
          "atom_index": 6065,
          "name": "CB",
          "element": "C",
          "coord": [
            -11.708800315856934,
            -10.272100448608398,
            -10.239299774169922
          ]
        },
        {
          "atom_index": 6066,
          "name": "CG",
          "element": "C",
          "coord": [
            -11.652999877929688,
            -10.134699821472168,
            -10.201800346374512
          ]
        },
        {
          "atom_index": 6067,
          "name": "CD",
          "element": "C",
          "coord": [
            -11.558699607849121,
            -10.139200210571289,
            -10.0826997756958
          ]
        },
        {
          "atom_index": 6068,
          "name": "OE1",
          "element": "O",
          "coord": [
            -11.532899856567383,
            -10.245400428771973,
            -10.02560043334961
          ]
        },
        {
          "atom_index": 6069,
          "name": "NE2",
          "element": "N",
          "coord": [
            -11.506500244140625,
            -10.023699760437012,
            -10.045000076293945
          ]
        }
      ]
    },
    {
      "id": "J:297",
      "chain": "J",
      "resseq": 297,
      "icode": "",
      "resname": "ASN",
      "hetflag": " ",
      "sasa": 0.0,
      "atoms": [
        {
          "atom_index": 6070,
          "name": "N",
          "element": "N",
          "coord": [
            -11.803199768066406,
            -10.426300048828125,
            -9.969599723815918
          ]
        },
        {
          "atom_index": 6071,
          "name": "CA",
          "element": "C",
          "coord": [
            -11.795499801635742,
            -10.437700271606445,
            -9.82409954071045
          ]
        },
        {
          "atom_index": 6072,
          "name": "C",
          "element": "C",
          "coord": [
            -11.65779972076416,
            -10.491000175476074,
            -9.78689956665039
          ]
        },
        {
          "atom_index": 6073,
          "name": "O",
          "element": "O",
          "coord": [
            -11.643099784851074,
            -10.571999549865723,
            -9.69540023803711
          ]
        },
        {
          "atom_index": 6074,
          "name": "CB",
          "element": "C",
          "coord": [
            -11.902999877929688,
            -10.53219985961914,
            -9.773300170898438
          ]
        },
        {
          "atom_index": 6075,
          "name": "CG",
          "element": "C",
          "coord": [
            -11.881500244140625,
            -10.673399925231934,
            -9.819499969482422
          ]
        },
        {
          "atom_index": 6076,
          "name": "OD1",
          "element": "O",
          "coord": [
            -11.800399780273438,
            -10.69789981842041,
            -9.90820026397705
          ]
        },
        {
          "atom_index": 6077,
          "name": "ND2",
          "element": "N",
          "coord": [
            -11.954500198364258,
            -10.7677001953125,
            -9.760899543762207
          ]
        }
      ]
    },
    {
      "id": "J:298",
      "chain": "J",
      "resseq": 298,
      "icode": "",
      "resname": "ILE",
      "hetflag": " ",
      "sasa": 0.0,
      "atoms": [
        {
          "atom_index": 6078,
          "name": "N",
          "element": "N",
          "coord": [
            -11.557100296020508,
            -10.444299697875977,
            -9.860099792480469
          ]
        },
        {
          "atom_index": 6079,
          "name": "CA",
          "element": "C",
          "coord": [
            -11.420499801635742,
            -10.486700057983398,
            -9.839300155639648
          ]
        },
        {
          "atom_index": 6080,
          "name": "C",
          "element": "C",
          "coord": [
            -11.345499992370605,
            -10.396599769592285,
            -9.744799613952637
          ]
        },
        {
          "atom_index": 6081,
          "name": "O",
          "element": "O",
          "coord": [
            -11.281800270080566,
            -10.444600105285645,
            -9.649999618530273
          ]
        },
        {
          "atom_index": 6082,
          "name": "CB",
          "element": "C",
          "coord": [
            -11.34570026397705,
            -10.490799903869629,
            -9.97130012512207
          ]
        },
        {
          "atom_index": 6083,
          "name": "CG1",
          "element": "C",
          "coord": [
            -11.41100025177002,
            -10.593600273132324,
            -10.062299728393555
          ]
        },
        {
          "atom_index": 6084,
          "name": "CG2",
          "element": "C",
          "coord": [
            -11.199799537658691,
            -10.525899887084961,
            -9.9483003616333
          ]
        },
        {
          "atom_index": 6085,
          "name": "CD1",
          "element": "C",
          "coord": [
            -11.350000381469727,
            -10.59939956665039,
            -10.198599815368652
          ]
        }
      ]
    },
    {
      "id": "J:299",
      "chain": "J",
      "resseq": 299,
      "icode": "",
      "resname": "HIS",
      "hetflag": " ",
      "sasa": 0.0,
      "atoms": [
        {
          "atom_index": 6086,
          "name": "N",
          "element": "N",
          "coord": [
            -11.35200023651123,
            -10.26609992980957,
            -9.769599914550781
          ]
        },
        {
          "atom_index": 6087,
          "name": "CA",
          "element": "C",
          "coord": [
            -11.281100273132324,
            -10.173399925231934,
            -9.683799743652344
          ]
        },
        {
          "atom_index": 6088,
          "name": "C",
          "element": "C",
          "coord": [
            -11.32289981842041,
            -10.029399871826172,
            -9.704700469970703
          ]
        },
        {
          "atom_index": 6089,
          "name": "O",
          "element": "O",
          "coord": [
            -11.343199729919434,
            -9.985600471496582,
            -9.817700386047363
          ]
        },
        {
          "atom_index": 6090,
          "name": "CB",
          "element": "C",
          "coord": [
            -11.131099700927734,
            -10.186599731445312,
            -9.708600044250488
          ]
        },
        {
          "atom_index": 6091,
          "name": "CG",
          "element": "C",
          "coord": [
            -11.046199798583984,
            -10.141500473022461,
            -9.594200134277344
          ]
        },
        {
          "atom_index": 6092,
          "name": "ND1",
          "element": "N",
          "coord": [
            -11.035900115966797,
            -10.009300231933594,
            -9.555800437927246
          ]
        },
        {
          "atom_index": 6093,
          "name": "CD2",
          "element": "C",
          "coord": [
            -10.967900276184082,
            -10.211600303649902,
            -9.508899688720703
          ]
        },
        {
          "atom_index": 6094,
          "name": "CE1",
          "element": "C",
          "coord": [
            -10.95479965209961,
            -10.000200271606445,
            -9.45199966430664
          ]
        },
        {
          "atom_index": 6095,
          "name": "NE2",
          "element": "N",
          "coord": [
            -10.912199974060059,
            -10.121600151062012,
            -9.421600341796875
          ]
        }
      ]
    },
    {
      "id": "J:300",
      "chain": "J",
      "resseq": 300,
      "icode": "",
      "resname": "PRO",
      "hetflag": " ",
      "sasa": 0.0,
      "atoms": [
        {
          "atom_index": 6096,
          "name": "N",
          "element": "N",
          "coord": [
            -11.339400291442871,
            -9.953800201416016,
            -9.594799995422363
          ]
        },
        {
          "atom_index": 6097,
          "name": "CA",
          "element": "C",
          "coord": [
            -11.378499984741211,
            -9.814200401306152,
            -9.608599662780762
          ]
        },
        {
          "atom_index": 6098,
          "name": "C",
          "element": "C",
          "coord": [
            -11.267399787902832,
            -9.72760009765625,
            -9.667699813842773
          ]
        },
        {
          "atom_index": 6099,
          "name": "O",
          "element": "O",
          "coord": [
            -11.295299530029297,
            -9.628199577331543,
            -9.734800338745117
          ]
        },
        {
          "atom_index": 6100,
          "name": "CB",
          "element": "C",
          "coord": [
            -11.416299819946289,
            -9.775500297546387,
            -9.466500282287598
          ]
        },
        {
          "atom_index": 6101,
          "name": "CG",
          "element": "C",
          "coord": [
            -11.339500427246094,
            -9.870200157165527,
            -9.383199691772461
          ]
        },
        {
          "atom_index": 6102,
          "name": "CD",
          "element": "C",
          "coord": [
            -11.355799674987793,
            -9.997699737548828,
            -9.455599784851074
          ]
        }
      ]
    },
    {
      "id": "J:301",
      "chain": "J",
      "resseq": 301,
      "icode": "",
      "resname": "VAL",
      "hetflag": " ",
      "sasa": 0.0,
      "atoms": [
        {
          "atom_index": 6103,
          "name": "N",
          "element": "N",
          "coord": [
            -11.14169979095459,
            -9.765399932861328,
            -9.644599914550781
          ]
        },
        {
          "atom_index": 6104,
          "name": "CA",
          "element": "C",
          "coord": [
            -11.029899597167969,
            -9.688899993896484,
            -9.699600219726562
          ]
        },
        {
          "atom_index": 6105,
          "name": "C",
          "element": "C",
          "coord": [
            -11.013500213623047,
            -9.719499588012695,
            -9.848099708557129
          ]
        },
        {
          "atom_index": 6106,
          "name": "O",
          "element": "O",
          "coord": [
            -11.001700401306152,
            -9.833200454711914,
            -9.888099670410156
          ]
        },
        {
          "atom_index": 6107,
          "name": "CB",
          "element": "C",
          "coord": [
            -10.900400161743164,
            -9.718799591064453,
            -9.626099586486816
          ]
        },
        {
          "atom_index": 6108,
          "name": "CG1",
          "element": "C",
          "coord": [
            -10.787300109863281,
            -9.639100074768066,
            -9.688599586486816
          ]
        },
        {
          "atom_index": 6109,
          "name": "CG2",
          "element": "C",
          "coord": [
            -10.914899826049805,
            -9.682100296020508,
            -9.48169994354248
          ]
        }
      ]
    },
    {
      "id": "J:302",
      "chain": "J",
      "resseq": 302,
      "icode": "",
      "resname": "THR",
      "hetflag": " ",
      "sasa": 0.0,
      "atoms": [
        {
          "atom_index": 6110,
          "name": "N",
          "element": "N",
          "coord": [
            -11.008700370788574,
            -9.614999771118164,
            -9.928500175476074
          ]
        },
        {
          "atom_index": 6111,
          "name": "CA",
          "element": "C",
          "coord": [
            -11.003499984741211,
            -9.630000114440918,
            -10.072199821472168
          ]
        },
        {
          "atom_index": 6112,
          "name": "C",
          "element": "C",
          "coord": [
            -10.913999557495117,
            -9.530500411987305,
            -10.145299911499023
          ]
        },
        {
          "atom_index": 6113,
          "name": "O",
          "element": "O",
          "coord": [
            -10.89739990234375,
            -9.417200088500977,
            -10.101499557495117
          ]
        },
        {
          "atom_index": 6114,
          "name": "CB",
          "element": "C",
          "coord": [
            -11.148500442504883,
            -9.615900039672852,
            -10.126099586486816
          ]
        },
        {
          "atom_index": 6115,
          "name": "OG1",
          "element": "O",
          "coord": [
            -11.209400177001953,
            -9.745400428771973,
            -10.131500244140625
          ]
        },
        {
          "atom_index": 6116,
          "name": "CG2",
          "element": "C",
          "coord": [
            -11.152700424194336,
            -9.544400215148926,
            -10.262999534606934
          ]
        }
      ]
    },
    {
      "id": "J:303",
      "chain": "J",
      "resseq": 303,
      "icode": "",
      "resname": "ILE",
      "hetflag": " ",
      "sasa": 0.0,
      "atoms": [
        {
          "atom_index": 6117,
          "name": "N",
          "element": "N",
          "coord": [
            -10.857199668884277,
            -9.57409954071045,
            -10.25730037689209
          ]
        },
        {
          "atom_index": 6118,
          "name": "CA",
          "element": "C",
          "coord": [
            -10.773799896240234,
            -9.48900032043457,
            -10.342000007629395
          ]
        },
        {
          "atom_index": 6119,
          "name": "C",
          "element": "C",
          "coord": [
            -10.80679988861084,
            -9.520600318908691,
            -10.487600326538086
          ]
        },
        {
          "atom_index": 6120,
          "name": "O",
          "element": "O",
          "coord": [
            -10.79520034790039,
            -9.636300086975098,
            -10.530799865722656
          ]
        },
        {
          "atom_index": 6121,
          "name": "CB",
          "element": "C",
          "coord": [
            -10.624199867248535,
            -9.513500213623047,
            -10.31879997253418
          ]
        },
        {
          "atom_index": 6122,
          "name": "CG1",
          "element": "C",
          "coord": [
            -10.588399887084961,
            -9.482199668884277,
            -10.173999786376953
          ]
        },
        {
          "atom_index": 6123,
          "name": "CG2",
          "element": "C",
          "coord": [
            -10.543299674987793,
            -9.424500465393066,
            -10.410400390625
          ]
        },
        {
          "atom_index": 6124,
          "name": "CD1",
          "element": "C",
          "coord": [
            -10.443400382995605,
            -9.494999885559082,
            -10.142399787902832
          ]
        }
      ]
    },
    {
      "id": "J:304",
      "chain": "J",
      "resseq": 304,
      "icode": "",
      "resname": "GLY",
      "hetflag": " ",
      "sasa": 0.0,
      "atoms": [
        {
          "atom_index": 6125,
          "name": "N",
          "element": "N",
          "coord": [
            -10.849599838256836,
            -9.419400215148926,
            -10.562600135803223
          ]
        },
        {
          "atom_index": 6126,
          "name": "CA",
          "element": "C",
          "coord": [
            -10.884499549865723,
            -9.440999984741211,
            -10.701899528503418
          ]
        },
        {
          "atom_index": 6127,
          "name": "C",
          "element": "C",
          "coord": [
            -11.032600402832031,
            -9.418499946594238,
            -10.72439956665039
          ]
        },
        {
          "atom_index": 6128,
          "name": "O",
          "element": "O",
          "coord": [
            -11.085700035095215,
            -9.32040023803711,
            -10.675999641418457
          ]
        }
      ]
    },
    {
      "id": "J:305",
      "chain": "J",
      "resseq": 305,
      "icode": "",
      "resname": "GLU",
      "hetflag": " ",
      "sasa": 0.5675374269485474,
      "atoms": [
        {
          "atom_index": 6129,
          "name": "N",
          "element": "N",
          "coord": [
            -11.098299980163574,
            -9.506699562072754,
            -10.799300193786621
          ]
        },
        {
          "atom_index": 6130,
          "name": "CA",
          "element": "C",
          "coord": [
            -11.24209976196289,
            -9.496600151062012,
            -10.824000358581543
          ]
        },
        {
          "atom_index": 6131,
          "name": "C",
          "element": "C",
          "coord": [
            -11.302900314331055,
            -9.62909984588623,
            -10.779800415039062
          ]
        },
        {
          "atom_index": 6132,
          "name": "O",
          "element": "O",
          "coord": [
            -11.292699813842773,
            -9.72920036315918,
            -10.849499702453613
          ]
        },
        {
          "atom_index": 6133,
          "name": "CB",
          "element": "C",
          "coord": [
            -11.271699905395508,
            -9.475500106811523,
            -10.971699714660645
          ]
        },
        {
          "atom_index": 6134,
          "name": "CG",
          "element": "C",
          "coord": [
            -11.197600364685059,
            -9.362000465393066,
            -11.036399841308594
          ]
        },
        {
          "atom_index": 6135,
          "name": "CD",
          "element": "C",
          "coord": [
            -11.257399559020996,
            -9.32509994506836,
            -11.172200202941895
          ]
        },
        {
          "atom_index": 6136,
          "name": "OE1",
          "element": "O",
          "coord": [
            -11.188899993896484,
            -9.252099990844727,
            -11.248600006103516
          ]
        },
        {
          "atom_index": 6137,
          "name": "OE2",
          "element": "O",
          "coord": [
            -11.37279987335205,
            -9.368300437927246,
            -11.201399803161621
          ]
        }
      ]
    },
    {
      "id": "J:306",
      "chain": "J",
      "resseq": 306,
      "icode": "",
      "resname": "CYS",
      "hetflag": " ",
      "sasa": 0.0,
      "atoms": [
        {
          "atom_index": 6138,
          "name": "N",
          "element": "N",
          "coord": [
            -11.3681001663208,
            -9.63010025024414,
            -10.66510009765625
          ]
        },
        {
          "atom_index": 6139,
          "name": "CA",
          "element": "C",
          "coord": [
            -11.423199653625488,
            -9.753999710083008,
            -10.613699913024902
          ]
        },
        {
          "atom_index": 6140,
          "name": "C",
          "element": "C",
          "coord": [
            -11.572600364685059,
            -9.75510025024414,
            -10.590900421142578
          ]
        },
        {
          "atom_index": 6141,
          "name": "O",
          "element": "O",
          "coord": [
            -11.641300201416016,
            -9.655699729919434,
            -10.613100051879883
          ]
        },
        {
          "atom_index": 6142,
          "name": "CB",
          "element": "C",
          "coord": [
            -11.358099937438965,
            -9.786399841308594,
            -10.480400085449219
          ]
        },
        {
          "atom_index": 6143,
          "name": "SG",
          "element": "S",
          "coord": [
            -11.175800323486328,
            -9.785499572753906,
            -10.472399711608887
          ]
        }
      ]
    },
    {
      "id": "J:307",
      "chain": "J",
      "resseq": 307,
      "icode": "",
      "resname": "PRO",
      "hetflag": " ",
      "sasa": 0.0,
      "atoms": [
        {
          "atom_index": 6144,
          "name": "N",
          "element": "N",
          "coord": [
            -11.625399589538574,
            -9.870499610900879,
            -10.548800468444824
          ]
        },
        {
          "atom_index": 6145,
          "name": "CA",
          "element": "C",
          "coord": [
            -11.768199920654297,
            -9.882100105285645,
            -10.521499633789062
          ]
        },
        {
          "atom_index": 6146,
          "name": "C",
          "element": "C",
          "coord": [
            -11.789899826049805,
            -9.816900253295898,
            -10.384300231933594
          ]
        },
        {
          "atom_index": 6147,
          "name": "O",
          "element": "O",
          "coord": [
            -11.693099975585938,
            -9.791099548339844,
            -10.312700271606445
          ]
        },
        {
          "atom_index": 6148,
          "name": "CB",
          "element": "C",
          "coord": [
            -11.788700103759766,
            -10.032899856567383,
            -10.518199920654297
          ]
        },
        {
          "atom_index": 6149,
          "name": "CG",
          "element": "C",
          "coord": [
            -11.68649959564209,
            -10.081500053405762,
            -10.614800453186035
          ]
        },
        {
          "atom_index": 6150,
          "name": "CD",
          "element": "C",
          "coord": [
            -11.56760025024414,
            -10.003700256347656,
            -10.572799682617188
          ]
        }
      ]
    },
    {
      "id": "J:308",
      "chain": "J",
      "resseq": 308,
      "icode": "",
      "resname": "LYS",
      "hetflag": " ",
      "sasa": 0.0,
      "atoms": [
        {
          "atom_index": 6151,
          "name": "N",
          "element": "N",
          "coord": [
            -11.91469955444336,
            -9.789999961853027,
            -10.347299575805664
          ]
        },
        {
          "atom_index": 6152,
          "name": "CA",
          "element": "C",
          "coord": [
            -11.943499565124512,
            -9.727399826049805,
            -10.218199729919434
          ]
        },
        {
          "atom_index": 6153,
          "name": "C",
          "element": "C",
          "coord": [
            -11.930000305175781,
            -9.830699920654297,
            -10.106499671936035
          ]
        },
        {
          "atom_index": 6154,
          "name": "O",
          "element": "O",
          "coord": [
            -11.990400314331055,
            -9.93809986114502,
            -10.113100051879883
          ]
        },
        {
          "atom_index": 6155,
          "name": "CB",
          "element": "C",
          "coord": [
            -12.085700035095215,
            -9.669500350952148,
            -10.219400405883789
          ]
        },
        {
          "atom_index": 6156,
          "name": "CG",
          "element": "C",
          "coord": [
            -12.124899864196777,
            -9.583800315856934,
            -10.099200248718262
          ]
        },
        {
          "atom_index": 6157,
          "name": "CD",
          "element": "C",
          "coord": [
            -12.041899681091309,
            -9.457500457763672,
            -10.094900131225586
          ]
        },
        {
          "atom_index": 6158,
          "name": "CE",
          "element": "C",
          "coord": [
            -12.093600273132324,
            -9.35890007019043,
            -9.993499755859375
          ]
        },
        {
          "atom_index": 6159,
          "name": "NZ",
          "element": "N",
          "coord": [
            -11.991900444030762,
            -9.253399848937988,
            -9.968500137329102
          ]
        }
      ]
    },
    {
      "id": "J:309",
      "chain": "J",
      "resseq": 309,
      "icode": "",
      "resname": "TYR",
      "hetflag": " ",
      "sasa": 0.0,
      "atoms": [
        {
          "atom_index": 6160,
          "name": "N",
          "element": "N",
          "coord": [
            -11.8503999710083,
            -9.799300193786621,
            -10.004599571228027
          ]
        },
        {
          "atom_index": 6161,
          "name": "CA",
          "element": "C",
          "coord": [
            -11.83329963684082,
            -9.892399787902832,
            -9.893799781799316
          ]
        },
        {
          "atom_index": 6162,
          "name": "C",
          "element": "C",
          "coord": [
            -11.963500022888184,
            -9.902099609375,
            -9.815600395202637
          ]
        },
        {
          "atom_index": 6163,
          "name": "O",
          "element": "O",
          "coord": [
            -12.030099868774414,
            -9.801899909973145,
            -9.791399955749512
          ]
        },
        {
          "atom_index": 6164,
          "name": "CB",
          "element": "C",
          "coord": [
            -11.722399711608887,
            -9.847999572753906,
            -9.799699783325195
          ]
        },
        {
          "atom_index": 6165,
          "name": "CG",
          "element": "C",
          "coord": [
            -11.706299781799316,
            -9.943499565124512,
            -9.685400009155273
          ]
        },
        {
          "atom_index": 6166,
          "name": "CD1",
          "element": "C",
          "coord": [
            -11.668499946594238,
            -10.075200080871582,
            -9.708399772644043
          ]
        },
        {
          "atom_index": 6167,
          "name": "CD2",
          "element": "C",
          "coord": [
            -11.733099937438965,
            -9.904600143432617,
            -9.554699897766113
          ]
        },
        {
          "atom_index": 6168,
          "name": "CE1",
          "element": "C",
          "coord": [
            -11.657899856567383,
            -10.166099548339844,
            -9.604000091552734
          ]
        },
        {
          "atom_index": 6169,
          "name": "CE2",
          "element": "C",
          "coord": [
            -11.722800254821777,
            -9.994099617004395,
            -9.449999809265137
          ]
        },
        {
          "atom_index": 6170,
          "name": "CZ",
          "element": "C",
          "coord": [
            -11.685099601745605,
            -10.124500274658203,
            -9.475299835205078
          ]
        },
        {
          "atom_index": 6171,
          "name": "OH",
          "element": "O",
          "coord": [
            -11.674300193786621,
            -10.214500427246094,
            -9.372599601745605
          ]
        }
      ]
    },
    {
      "id": "J:310",
      "chain": "J",
      "resseq": 310,
      "icode": "",
      "resname": "VAL",
      "hetflag": " ",
      "sasa": 0.0,
      "atoms": [
        {
          "atom_index": 6172,
          "name": "N",
          "element": "N",
          "coord": [
            -11.997699737548828,
            -10.022500038146973,
            -9.77239990234375
          ]
        },
        {
          "atom_index": 6173,
          "name": "CA",
          "element": "C",
          "coord": [
            -12.122699737548828,
            -10.043399810791016,
            -9.70199966430664
          ]
        },
        {
          "atom_index": 6174,
          "name": "C",
          "element": "C",
          "coord": [
            -12.10949993133545,
            -10.163599967956543,
            -9.60669994354248
          ]
        },
        {
          "atom_index": 6175,
          "name": "O",
          "element": "O",
          "coord": [
            -12.02649974822998,
            -10.25,
            -9.629300117492676
          ]
        },
        {
          "atom_index": 6176,
          "name": "CB",
          "element": "C",
          "coord": [
            -12.232500076293945,
            -10.064900398254395,
            -9.809399604797363
          ]
        },
        {
          "atom_index": 6177,
          "name": "CG1",
          "element": "C",
          "coord": [
            -12.283499717712402,
            -10.207799911499023,
            -9.808799743652344
          ]
        },
        {
          "atom_index": 6178,
          "name": "CG2",
          "element": "C",
          "coord": [
            -12.34160041809082,
            -9.963500022888184,
            -9.791000366210938
          ]
        }
      ]
    },
    {
      "id": "J:311",
      "chain": "J",
      "resseq": 311,
      "icode": "",
      "resname": "ARG",
      "hetflag": " ",
      "sasa": 0.0,
      "atoms": [
        {
          "atom_index": 6179,
          "name": "N",
          "element": "N",
          "coord": [
            -12.189399719238281,
            -10.1697998046875,
            -9.500800132751465
          ]
        },
        {
          "atom_index": 6180,
          "name": "CA",
          "element": "C",
          "coord": [
            -12.178999900817871,
            -10.281299591064453,
            -9.407400131225586
          ]
        },
        {
          "atom_index": 6181,
          "name": "C",
          "element": "C",
          "coord": [
            -12.258299827575684,
            -10.403900146484375,
            -9.446599960327148
          ]
        },
        {
          "atom_index": 6182,
          "name": "O",
          "element": "O",
          "coord": [
            -12.248000144958496,
            -10.508600234985352,
            -9.383000373840332
          ]
        },
        {
          "atom_index": 6183,
          "name": "CB",
          "element": "C",
          "coord": [
            -12.226099967956543,
            -10.240599632263184,
            -9.269000053405762
          ]
        },
        {
          "atom_index": 6184,
          "name": "CG",
          "element": "C",
          "coord": [
            -12.131400108337402,
            -10.152999877929688,
            -9.194899559020996
          ]
        },
        {
          "atom_index": 6185,
          "name": "CD",
          "element": "C",
          "coord": [
            -12.190799713134766,
            -10.109800338745117,
            -9.063899993896484
          ]
        },
        {
          "atom_index": 6186,
          "name": "NE",
          "element": "N",
          "coord": [
            -12.111200332641602,
            -10.002099990844727,
            -9.00790023803711
          ]
        },
        {
          "atom_index": 6187,
          "name": "CZ",
          "element": "C",
          "coord": [
            -12.161299705505371,
            -9.902600288391113,
            -8.936100006103516
          ]
        },
        {
          "atom_index": 6188,
          "name": "NH1",
          "element": "N",
          "coord": [
            -12.291600227355957,
            -9.898900032043457,
            -8.912300109863281
          ]
        },
        {
          "atom_index": 6189,
          "name": "NH2",
          "element": "N",
          "coord": [
            -12.082099914550781,
            -9.806300163269043,
            -8.890399932861328
          ]
        }
      ]
    },
    {
      "id": "J:312",
      "chain": "J",
      "resseq": 312,
      "icode": "",
      "resname": "SER",
      "hetflag": " ",
      "sasa": 0.0,
      "atoms": [
        {
          "atom_index": 6190,
          "name": "N",
          "element": "N",
          "coord": [
            -12.33899974822998,
            -10.391400337219238,
            -9.550000190734863
          ]
        },
        {
          "atom_index": 6191,
          "name": "CA",
          "element": "C",
          "coord": [
            -12.421500205993652,
            -10.503100395202637,
            -9.592399597167969
          ]
        },
        {
          "atom_index": 6192,
          "name": "C",
          "element": "C",
          "coord": [
            -12.344900131225586,
            -10.633199691772461,
            -9.618000030517578
          ]
        },
        {
          "atom_index": 6193,
          "name": "O",
          "element": "O",
          "coord": [
            -12.22659969329834,
            -10.633099555969238,
            -9.652799606323242
          ]
        },
        {
          "atom_index": 6194,
          "name": "CB",
          "element": "C",
          "coord": [
            -12.50100040435791,
            -10.463899612426758,
            -9.717900276184082
          ]
        },
        {
          "atom_index": 6195,
          "name": "OG",
          "element": "O",
          "coord": [
            -12.590200424194336,
            -10.357999801635742,
            -9.689599990844727
          ]
        }
      ]
    },
    {
      "id": "J:313",
      "chain": "J",
      "resseq": 313,
      "icode": "",
      "resname": "THR",
      "hetflag": " ",
      "sasa": 1.8874790668487549,
      "atoms": [
        {
          "atom_index": 6196,
          "name": "N",
          "element": "N",
          "coord": [
            -12.416000366210938,
            -10.744000434875488,
            -9.6003999710083
          ]
        },
        {
          "atom_index": 6197,
          "name": "CA",
          "element": "C",
          "coord": [
            -12.363100051879883,
            -10.876999855041504,
            -9.623000144958496
          ]
        },
        {
          "atom_index": 6198,
          "name": "C",
          "element": "C",
          "coord": [
            -12.414600372314453,
            -10.92590045928955,
            -9.757499694824219
          ]
        },
        {
          "atom_index": 6199,
          "name": "O",
          "element": "O",
          "coord": [
            -12.345399856567383,
            -10.996000289916992,
            -9.829999923706055
          ]
        },
        {
          "atom_index": 6200,
          "name": "CB",
          "element": "C",
          "coord": [
            -12.412599563598633,
            -10.972900390625,
            -9.515800476074219
          ]
        },
        {
          "atom_index": 6201,
          "name": "OG1",
          "element": "O",
          "coord": [
            -12.347100257873535,
            -10.94279956817627,
            -9.3927001953125
          ]
        },
        {
          "atom_index": 6202,
          "name": "CG2",
          "element": "C",
          "coord": [
            -12.383099555969238,
            -11.115799903869629,
            -9.554400444030762
          ]
        }
      ]
    },
    {
      "id": "J:314",
      "chain": "J",
      "resseq": 314,
      "icode": "",
      "resname": "LYS",
      "hetflag": " ",
      "sasa": 0.0,
      "atoms": [
        {
          "atom_index": 6203,
          "name": "N",
          "element": "N",
          "coord": [
            -12.537199974060059,
            -10.887700080871582,
            -9.78969955444336
          ]
        },
        {
          "atom_index": 6204,
          "name": "CA",
          "element": "C",
          "coord": [
            -12.599499702453613,
            -10.92870044708252,
            -9.913700103759766
          ]
        },
        {
          "atom_index": 6205,
          "name": "C",
          "element": "C",
          "coord": [
            -12.687600135803223,
            -10.819700241088867,
            -9.975199699401855
          ]
        },
        {
          "atom_index": 6206,
          "name": "O",
          "element": "O",
          "coord": [
            -12.763299942016602,
            -10.753600120544434,
            -9.904500007629395
          ]
        },
        {
          "atom_index": 6207,
          "name": "CB",
          "element": "C",
          "coord": [
            -12.683500289916992,
            -11.053400039672852,
            -9.887299537658691
          ]
        },
        {
          "atom_index": 6208,
          "name": "CG",
          "element": "C",
          "coord": [
            -12.780799865722656,
            -11.087200164794922,
            -9.999600410461426
          ]
        },
        {
          "atom_index": 6209,
          "name": "CD",
          "element": "C",
          "coord": [
            -12.877599716186523,
            -11.199999809265137,
            -9.96150016784668
          ]
        },
        {
          "atom_index": 6210,
          "name": "CE",
          "element": "C",
          "coord": [
            -12.969400405883789,
            -11.236800193786621,
            -10.078399658203125
          ]
        },
        {
          "atom_index": 6211,
          "name": "NZ",
          "element": "N",
          "coord": [
            -13.063400268554688,
            -11.347200393676758,
            -10.043299674987793
          ]
        }
      ]
    },
    {
      "id": "J:315",
      "chain": "J",
      "resseq": 315,
      "icode": "",
      "resname": "LEU",
      "hetflag": " ",
      "sasa": 0.0,
      "atoms": [
        {
          "atom_index": 6212,
          "name": "N",
          "element": "N",
          "coord": [
            -12.677599906921387,
            -10.802499771118164,
            -10.107000350952148
          ]
        },
        {
          "atom_index": 6213,
          "name": "CA",
          "element": "C",
          "coord": [
            -12.7568998336792,
            -10.70460033416748,
            -10.180399894714355
          ]
        },
        {
          "atom_index": 6214,
          "name": "C",
          "element": "C",
          "coord": [
            -12.792499542236328,
            -10.75979995727539,
            -10.316499710083008
          ]
        },
        {
          "atom_index": 6215,
          "name": "O",
          "element": "O",
          "coord": [
            -12.726300239562988,
            -10.728400230407715,
            -10.415399551391602
          ]
        },
        {
          "atom_index": 6216,
          "name": "CB",
          "element": "C",
          "coord": [
            -12.679499626159668,
            -10.575300216674805,
            -10.200499534606934
          ]
        },
        {
          "atom_index": 6217,
          "name": "CG",
          "element": "C",
          "coord": [
            -12.679400444030762,
            -10.473999977111816,
            -10.087499618530273
          ]
        },
        {
          "atom_index": 6218,
          "name": "CD1",
          "element": "C",
          "coord": [
            -12.597800254821777,
            -10.35219955444336,
            -10.127900123596191
          ]
        },
        {
          "atom_index": 6219,
          "name": "CD2",
          "element": "C",
          "coord": [
            -12.82229995727539,
            -10.434000015258789,
            -10.058199882507324
          ]
        }
      ]
    },
    {
      "id": "J:316",
      "chain": "J",
      "resseq": 316,
      "icode": "",
      "resname": "ARG",
      "hetflag": " ",
      "sasa": 0.0,
      "atoms": [
        {
          "atom_index": 6220,
          "name": "N",
          "element": "N",
          "coord": [
            -12.896599769592285,
            -10.842000007629395,
            -10.322799682617188
          ]
        },
        {
          "atom_index": 6221,
          "name": "CA",
          "element": "C",
          "coord": [
            -12.9375,
            -10.899800300598145,
            -10.45009994506836
          ]
        },
        {
          "atom_index": 6222,
          "name": "C",
          "element": "C",
          "coord": [
            -13.070599555969238,
            -10.84220027923584,
            -10.494400024414062
          ]
        },
        {
          "atom_index": 6223,
          "name": "O",
          "element": "O",
          "coord": [
            -13.168700218200684,
            -10.84160041809082,
            -10.42080020904541
          ]
        },
        {
          "atom_index": 6224,
          "name": "CB",
          "element": "C",
          "coord": [
            -12.944999694824219,
            -11.052200317382812,
            -10.439000129699707
          ]
        },
        {
          "atom_index": 6225,
          "name": "CG",
          "element": "C",
          "coord": [
            -12.968000411987305,
            -11.122699737548828,
            -10.570799827575684
          ]
        },
        {
          "atom_index": 6226,
          "name": "CD",
          "element": "C",
          "coord": [
            -12.948800086975098,
            -11.273799896240234,
            -10.556599617004395
          ]
        },
        {
          "atom_index": 6227,
          "name": "NE",
          "element": "N",
          "coord": [
            -12.808600425720215,
            -11.315299987792969,
            -10.566800117492676
          ]
        },
        {
          "atom_index": 6228,
          "name": "CZ",
          "element": "C",
          "coord": [
            -12.740099906921387,
            -11.322799682617188,
            -10.680999755859375
          ]
        },
        {
          "atom_index": 6229,
          "name": "NH1",
          "element": "N",
          "coord": [
            -12.797900199890137,
            -11.292099952697754,
            -10.797100067138672
          ]
        },
        {
          "atom_index": 6230,
          "name": "NH2",
          "element": "N",
          "coord": [
            -12.61299991607666,
            -11.359800338745117,
            -10.678999900817871
          ]
        }
      ]
    },
    {
      "id": "J:317",
      "chain": "J",
      "resseq": 317,
      "icode": "",
      "resname": "MET",
      "hetflag": " ",
      "sasa": 0.0,
      "atoms": [
        {
          "atom_index": 6231,
          "name": "N",
          "element": "N",
          "coord": [
            -13.073200225830078,
            -10.792499542236328,
            -10.616399765014648
          ]
        },
        {
          "atom_index": 6232,
          "name": "CA",
          "element": "C",
          "coord": [
            -13.19320011138916,
            -10.732000350952148,
            -10.670499801635742
          ]
        },
        {
          "atom_index": 6233,
          "name": "C",
          "element": "C",
          "coord": [
            -13.259300231933594,
            -10.822099685668945,
            -10.774100303649902
          ]
        },
        {
          "atom_index": 6234,
          "name": "O",
          "element": "O",
          "coord": [
            -13.19629955291748,
            -10.862600326538086,
            -10.871299743652344
          ]
        },
        {
          "atom_index": 6235,
          "name": "CB",
          "element": "C",
          "coord": [
            -13.156399726867676,
            -10.597599983215332,
            -10.734000205993652
          ]
        },
        {
          "atom_index": 6236,
          "name": "CG",
          "element": "C",
          "coord": [
            -13.272899627685547,
            -10.520299911499023,
            -10.791099548339844
          ]
        },
        {
          "atom_index": 6237,
          "name": "SD",
          "element": "S",
          "coord": [
            -13.222900390625,
            -10.365900039672852,
            -10.867500305175781
          ]
        },
        {
          "atom_index": 6238,
          "name": "CE",
          "element": "C",
          "coord": [
            -13.164999961853027,
            -10.279800415039062,
            -10.72719955444336
          ]
        }
      ]
    },
    {
      "id": "J:318",
      "chain": "J",
      "resseq": 318,
      "icode": "",
      "resname": "ALA",
      "hetflag": " ",
      "sasa": 0.0,
      "atoms": [
        {
          "atom_index": 6239,
          "name": "N",
          "element": "N",
          "coord": [
            -13.386300086975098,
            -10.852899551391602,
            -10.753299713134766
          ]
        },
        {
          "atom_index": 6240,
          "name": "CA",
          "element": "C",
          "coord": [
            -13.460800170898438,
            -10.93649959564209,
            -10.847100257873535
          ]
        },
        {
          "atom_index": 6241,
          "name": "C",
          "element": "C",
          "coord": [
            -13.48009967803955,
            -10.867300033569336,
            -10.9822998046875
          ]
        },
        {
          "atom_index": 6242,
          "name": "O",
          "element": "O",
          "coord": [
            -13.4891996383667,
            -10.74530029296875,
            -10.990099906921387
          ]
        },
        {
          "atom_index": 6243,
          "name": "CB",
          "element": "C",
          "coord": [
            -13.595600128173828,
            -10.971599578857422,
            -10.788999557495117
          ]
        }
      ]
    },
    {
      "id": "J:319",
      "chain": "J",
      "resseq": 319,
      "icode": "",
      "resname": "THR",
      "hetflag": " ",
      "sasa": 0.0,
      "atoms": [
        {
          "atom_index": 6244,
          "name": "N",
          "element": "N",
          "coord": [
            -13.485099792480469,
            -10.94629955291748,
            -11.088500022888184
          ]
        },
        {
          "atom_index": 6245,
          "name": "CA",
          "element": "C",
          "coord": [
            -13.506400108337402,
            -10.89430046081543,
            -11.222999572753906
          ]
        },
        {
          "atom_index": 6246,
          "name": "C",
          "element": "C",
          "coord": [
            -13.613499641418457,
            -10.981399536132812,
            -11.287300109863281
          ]
        },
        {
          "atom_index": 6247,
          "name": "O",
          "element": "O",
          "coord": [
            -13.706899642944336,
            -10.931500434875488,
            -11.350500106811523
          ]
        },
        {
          "atom_index": 6248,
          "name": "CB",
          "element": "C",
          "coord": [
            -13.377799987792969,
            -10.900400161743164,
            -11.30720043182373
          ]
        },
        {
          "atom_index": 6249,
          "name": "OG1",
          "element": "O",
          "coord": [
            -13.314499855041504,
            -11.02750015258789,
            -11.289400100708008
          ]
        },
        {
          "atom_index": 6250,
          "name": "CG2",
          "element": "C",
          "coord": [
            -13.28320026397705,
            -10.792200088500977,
            -11.265700340270996
          ]
        }
      ]
    },
    {
      "id": "J:320",
      "chain": "J",
      "resseq": 320,
      "icode": "",
      "resname": "GLY",
      "hetflag": " ",
      "sasa": 0.0,
      "atoms": [
        {
          "atom_index": 6251,
          "name": "N",
          "element": "N",
          "coord": [
            -13.599100112915039,
            -11.112500190734863,
            -11.268500328063965
          ]
        },
        {
          "atom_index": 6252,
          "name": "CA",
          "element": "C",
          "coord": [
            -13.695699691772461,
            -11.206600189208984,
            -11.32129955291748
          ]
        },
        {
          "atom_index": 6253,
          "name": "C",
          "element": "C",
          "coord": [
            -13.81659984588623,
            -11.215200424194336,
            -11.229299545288086
          ]
        },
        {
          "atom_index": 6254,
          "name": "O",
          "element": "O",
          "coord": [
            -13.84060001373291,
            -11.124600410461426,
            -11.148699760437012
          ]
        }
      ]
    },
    {
      "id": "J:321",
      "chain": "J",
      "resseq": 321,
      "icode": "",
      "resname": "LEU",
      "hetflag": " ",
      "sasa": 0.0,
      "atoms": [
        {
          "atom_index": 6255,
          "name": "N",
          "element": "N",
          "coord": [
            -13.892900466918945,
            -11.323800086975098,
            -11.2391996383667
          ]
        },
        {
          "atom_index": 6256,
          "name": "CA",
          "element": "C",
          "coord": [
            -14.011199951171875,
            -11.338700294494629,
            -11.155500411987305
          ]
        },
        {
          "atom_index": 6257,
          "name": "C",
          "element": "C",
          "coord": [
            -13.996100425720215,
            -11.452400207519531,
            -11.058199882507324
          ]
        },
        {
          "atom_index": 6258,
          "name": "O",
          "element": "O",
          "coord": [
            -13.895500183105469,
            -11.523099899291992,
            -11.059800148010254
          ]
        },
        {
          "atom_index": 6259,
          "name": "CB",
          "element": "C",
          "coord": [
            -14.135000228881836,
            -11.362899780273438,
            -11.241600036621094
          ]
        },
        {
          "atom_index": 6260,
          "name": "CG",
          "element": "C",
          "coord": [
            -14.115099906921387,
            -11.46720027923584,
            -11.35099983215332
          ]
        },
        {
          "atom_index": 6261,
          "name": "CD1",
          "element": "C",
          "coord": [
            -14.244199752807617,
            -11.541299819946289,
            -11.376099586486816
          ]
        },
        {
          "atom_index": 6262,
          "name": "CD2",
          "element": "C",
          "coord": [
            -14.0649995803833,
            -11.397899627685547,
            -11.476499557495117
          ]
        }
      ]
    },
    {
      "id": "J:322",
      "chain": "J",
      "resseq": 322,
      "icode": "",
      "resname": "ARG",
      "hetflag": " ",
      "sasa": 0.0,
      "atoms": [
        {
          "atom_index": 6263,
          "name": "N",
          "element": "N",
          "coord": [
            -14.097399711608887,
            -11.46780014038086,
            -10.973199844360352
          ]
        },
        {
          "atom_index": 6264,
          "name": "CA",
          "element": "C",
          "coord": [
            -14.100899696350098,
            -11.57390022277832,
            -10.873200416564941
          ]
        },
        {
          "atom_index": 6265,
          "name": "C",
          "element": "C",
          "coord": [
            -14.087599754333496,
            -11.7052001953125,
            -10.950300216674805
          ]
        },
        {
          "atom_index": 6266,
          "name": "O",
          "element": "O",
          "coord": [
            -14.166299819946289,
            -11.734000205993652,
            -11.040200233459473
          ]
        },
        {
          "atom_index": 6267,
          "name": "CB",
          "element": "C",
          "coord": [
            -14.232999801635742,
            -11.567899703979492,
            -10.795900344848633
          ]
        },
        {
          "atom_index": 6268,
          "name": "CG",
          "element": "C",
          "coord": [
            -14.2298002243042,
            -11.64210033416748,
            -10.663599967956543
          ]
        },
        {
          "atom_index": 6269,
          "name": "CD",
          "element": "C",
          "coord": [
            -14.359600067138672,
            -11.625100135803223,
            -10.584199905395508
          ]
        },
        {
          "atom_index": 6270,
          "name": "NE",
          "element": "N",
          "coord": [
            -14.389800071716309,
            -11.485799789428711,
            -10.55109977722168
          ]
        },
        {
          "atom_index": 6271,
          "name": "CZ",
          "element": "C",
          "coord": [
            -14.387700080871582,
            -11.435099601745605,
            -10.427800178527832
          ]
        },
        {
          "atom_index": 6272,
          "name": "NH1",
          "element": "N",
          "coord": [
            -14.355999946594238,
            -11.511199951171875,
            -10.323200225830078
          ]
        },
        {
          "atom_index": 6273,
          "name": "NH2",
          "element": "N",
          "coord": [
            -14.419500350952148,
            -11.307600021362305,
            -10.408900260925293
          ]
        }
      ]
    },
    {
      "id": "J:323",
      "chain": "J",
      "resseq": 323,
      "icode": "",
      "resname": "ASN",
      "hetflag": " ",
      "sasa": 0.0,
      "atoms": [
        {
          "atom_index": 6274,
          "name": "N",
          "element": "N",
          "coord": [
            -13.986200332641602,
            -11.783699989318848,
            -10.915900230407715
          ]
        },
        {
          "atom_index": 6275,
          "name": "CA",
          "element": "C",
          "coord": [
            -13.958900451660156,
            -11.908900260925293,
            -10.984800338745117
          ]
        },
        {
          "atom_index": 6276,
          "name": "C",
          "element": "C",
          "coord": [
            -14.034299850463867,
            -12.02750015258789,
            -10.92770004272461
          ]
        },
        {
          "atom_index": 6277,
          "name": "O",
          "element": "O",
          "coord": [
            -14.000800132751465,
            -12.078800201416016,
            -10.821200370788574
          ]
        },
        {
          "atom_index": 6278,
          "name": "CB",
          "element": "C",
          "coord": [
            -13.807900428771973,
            -11.936200141906738,
            -10.982500076293945
          ]
        },
        {
          "atom_index": 6279,
          "name": "CG",
          "element": "C",
          "coord": [
            -13.76729965209961,
            -12.052900314331055,
            -11.070799827575684
          ]
        },
        {
          "atom_index": 6280,
          "name": "OD1",
          "element": "O",
          "coord": [
            -13.813300132751465,
            -12.065400123596191,
            -11.184499740600586
          ]
        },
        {
          "atom_index": 6281,
          "name": "ND2",
          "element": "N",
          "coord": [
            -13.678899765014648,
            -12.137900352478027,
            -11.019399642944336
          ]
        }
      ]
    },
    {
      "id": "J:324",
      "chain": "J",
      "resseq": 324,
      "icode": "",
      "resname": "ILE",
      "hetflag": " ",
      "sasa": 0.0,
      "atoms": [
        {
          "atom_index": 6282,
          "name": "N",
          "element": "N",
          "coord": [
            -14.136300086975098,
            -12.071399688720703,
            -11.00059986114502
          ]
        },
        {
          "atom_index": 6283,
          "name": "CA",
          "element": "C",
          "coord": [
            -14.21780014038086,
            -12.185099601745605,
            -10.958999633789062
          ]
        },
        {
          "atom_index": 6284,
          "name": "C",
          "element": "C",
          "coord": [
            -14.205100059509277,
            -12.30109977722168,
            -11.05780029296875
          ]
        },
        {
          "atom_index": 6285,
          "name": "O",
          "element": "O",
          "coord": [
            -14.282999992370605,
            -12.312399864196777,
            -11.152799606323242
          ]
        },
        {
          "atom_index": 6286,
          "name": "CB",
          "element": "C",
          "coord": [
            -14.365799903869629,
            -12.14579963684082,
            -10.948800086975098
          ]
        },
        {
          "atom_index": 6287,
          "name": "CG1",
          "element": "C",
          "coord": [
            -14.383000373840332,
            -12.035200119018555,
            -10.844300270080566
          ]
        },
        {
          "atom_index": 6288,
          "name": "CG2",
          "element": "C",
          "coord": [
            -14.44890022277832,
            -12.26830005645752,
            -10.913599967956543
          ]
        },
        {
          "atom_index": 6289,
          "name": "CD1",
          "element": "C",
          "coord": [
            -14.521400451660156,
            -11.975299835205078,
            -10.840999603271484
          ]
        }
      ]
    },
    {
      "id": "J:325",
      "chain": "J",
      "resseq": 325,
      "icode": "",
      "resname": "PRO",
      "hetflag": " ",
      "sasa": 0.0,
      "atoms": [
        {
          "atom_index": 6290,
          "name": "N",
          "element": "N",
          "coord": [
            -14.105899810791016,
            -12.389100074768066,
            -11.035799980163574
          ]
        },
        {
          "atom_index": 6291,
          "name": "CA",
          "element": "C",
          "coord": [
            -14.077099800109863,
            -12.506500244140625,
            -11.119000434875488
          ]
        },
        {
          "atom_index": 6292,
          "name": "C",
          "element": "C",
          "coord": [
            -14.196900367736816,
            -12.600299835205078,
            -11.132599830627441
          ]
        },
        {
          "atom_index": 6293,
          "name": "O",
          "element": "O",
          "coord": [
            -14.231800079345703,
            -12.641900062561035,
            -11.243499755859375
          ]
        },
        {
          "atom_index": 6294,
          "name": "CB",
          "element": "C",
          "coord": [
            -13.96090030670166,
            -12.572500228881836,
            -11.045599937438965
          ]
        },
        {
          "atom_index": 6295,
          "name": "CG",
          "element": "C",
          "coord": [
            -13.892000198364258,
            -12.456899642944336,
            -10.9822998046875
          ]
        },
        {
          "atom_index": 6296,
          "name": "CD",
          "element": "C",
          "coord": [
            -14.007100105285645,
            -12.378100395202637,
            -10.927200317382812
          ]
        }
      ]
    },
    {
      "id": "J:326",
      "chain": "J",
      "resseq": 326,
      "icode": "",
      "resname": "ALA",
      "hetflag": " ",
      "sasa": 0.0,
      "atoms": [
        {
          "atom_index": 6297,
          "name": "N",
          "element": "N",
          "coord": [
            -14.258000373840332,
            -12.633600234985352,
            -11.018899917602539
          ]
        },
        {
          "atom_index": 6298,
          "name": "CA",
          "element": "C",
          "coord": [
            -14.374600410461426,
            -12.722299575805664,
            -11.014300346374512
          ]
        },
        {
          "atom_index": 6299,
          "name": "C",
          "element": "C",
          "coord": [
            -14.357799530029297,
            -12.845399856567383,
            -11.103799819946289
          ]
        },
        {
          "atom_index": 6300,
          "name": "O",
          "element": "O",
          "coord": [
            -14.456399917602539,
            -12.90060043334961,
            -11.154500007629395
          ]
        },
        {
          "atom_index": 6301,
          "name": "CB",
          "element": "C",
          "coord": [
            -14.501399993896484,
            -12.644700050354004,
            -11.053999900817871
          ]
        }
      ]
    },
    {
      "id": "J:327",
      "chain": "J",
      "resseq": 327,
      "icode": "",
      "resname": "ARG",
      "hetflag": " ",
      "sasa": 10.707189559936523,
      "atoms": [
        {
          "atom_index": 6302,
          "name": "N",
          "element": "N",
          "coord": [
            -14.23270034790039,
            -12.88759994506836,
            -11.121999740600586
          ]
        },
        {
          "atom_index": 6303,
          "name": "CA",
          "element": "C",
          "coord": [
            -14.198399543762207,
            -13.003600120544434,
            -11.204999923706055
          ]
        },
        {
          "atom_index": 6304,
          "name": "C",
          "element": "C",
          "coord": [
            -14.281700134277344,
            -13.128999710083008,
            -11.175999641418457
          ]
        },
        {
          "atom_index": 6305,
          "name": "O",
          "element": "O",
          "coord": [
            -14.366999626159668,
            -13.13029956817627,
            -11.086899757385254
          ]
        },
        {
          "atom_index": 6306,
          "name": "CB",
          "element": "C",
          "coord": [
            -14.048800468444824,
            -13.036299705505371,
            -11.18970012664795
          ]
        },
        {
          "atom_index": 6307,
          "name": "CG",
          "element": "C",
          "coord": [
            -13.995499610900879,
            -13.031800270080566,
            -11.046099662780762
          ]
        },
        {
          "atom_index": 6308,
          "name": "CD",
          "element": "C",
          "coord": [
            -14.066499710083008,
            -13.131799697875977,
            -10.955100059509277
          ]
        },
        {
          "atom_index": 6309,
          "name": "NE",
          "element": "N",
          "coord": [
            -14.013999938964844,
            -13.13010025024414,
            -10.818499565124512
          ]
        },
        {
          "atom_index": 6310,
          "name": "CZ",
          "element": "C",
          "coord": [
            -14.062899589538574,
            -13.203100204467773,
            -10.718400001525879
          ]
        },
        {
          "atom_index": 6311,
          "name": "NH1",
          "element": "N",
          "coord": [
            -14.165900230407715,
            -13.284199714660645,
            -10.738900184631348
          ]
        },
        {
          "atom_index": 6312,
          "name": "NH2",
          "element": "N",
          "coord": [
            -14.008299827575684,
            -13.195500373840332,
            -10.597700119018555
          ]
        }
      ]
    },
    {
      "id": "K:501",
      "chain": "K",
      "resseq": 501,
      "icode": "",
      "resname": "GLY",
      "hetflag": " ",
      "sasa": 0.0,
      "atoms": [
        {
          "atom_index": 6313,
          "name": "N",
          "element": "N",
          "coord": [
            -14.98449993133545,
            -11.304900169372559,
            -10.465200424194336
          ]
        },
        {
          "atom_index": 6314,
          "name": "CA",
          "element": "C",
          "coord": [
            -14.964500427246094,
            -11.210599899291992,
            -10.573399543762207
          ]
        },
        {
          "atom_index": 6315,
          "name": "C",
          "element": "C",
          "coord": [
            -15.060700416564941,
            -11.094099998474121,
            -10.564800262451172
          ]
        },
        {
          "atom_index": 6316,
          "name": "O",
          "element": "O",
          "coord": [
            -15.181099891662598,
            -11.113200187683105,
            -10.555100440979004
          ]
        }
      ]
    },
    {
      "id": "K:502",
      "chain": "K",
      "resseq": 502,
      "icode": "",
      "resname": "LEU",
      "hetflag": " ",
      "sasa": 0.0,
      "atoms": [
        {
          "atom_index": 6317,
          "name": "N",
          "element": "N",
          "coord": [
            -15.007200241088867,
            -10.972700119018555,
            -10.568300247192383
          ]
        },
        {
          "atom_index": 6318,
          "name": "CA",
          "element": "C",
          "coord": [
            -15.089099884033203,
            -10.852899551391602,
            -10.559300422668457
          ]
        },
        {
          "atom_index": 6319,
          "name": "C",
          "element": "C",
          "coord": [
            -15.191699981689453,
            -10.849200248718262,
            -10.671299934387207
          ]
        },
        {
          "atom_index": 6320,
          "name": "O",
          "element": "O",
          "coord": [
            -15.295700073242188,
            -10.784899711608887,
            -10.658699989318848
          ]
        },
        {
          "atom_index": 6321,
          "name": "CB",
          "element": "C",
          "coord": [
            -15.000800132751465,
            -10.728899955749512,
            -10.56760025024414
          ]
        },
        {
          "atom_index": 6322,
          "name": "CG",
          "element": "C",
          "coord": [
            -15.055999755859375,
            -10.598400115966797,
            -10.510199546813965
          ]
        },
        {
          "atom_index": 6323,
          "name": "CD1",
          "element": "C",
          "coord": [
            -15.069700241088867,
            -10.610300064086914,
            -10.357799530029297
          ]
        },
        {
          "atom_index": 6324,
          "name": "CD2",
          "element": "C",
          "coord": [
            -14.96150016784668,
            -10.485300064086914,
            -10.547100067138672
          ]
        }
      ]
    },
    {
      "id": "K:503",
      "chain": "K",
      "resseq": 503,
      "icode": "",
      "resname": "PHE",
      "hetflag": " ",
      "sasa": 0.0,
      "atoms": [
        {
          "atom_index": 6325,
          "name": "N",
          "element": "N",
          "coord": [
            -15.163000106811523,
            -10.918000221252441,
            -10.781299591064453
          ]
        },
        {
          "atom_index": 6326,
          "name": "CA",
          "element": "C",
          "coord": [
            -15.255999565124512,
            -10.919599533081055,
            -10.893099784851074
          ]
        },
        {
          "atom_index": 6327,
          "name": "C",
          "element": "C",
          "coord": [
            -15.325599670410156,
            -11.052800178527832,
            -10.916000366210938
          ]
        },
        {
          "atom_index": 6328,
          "name": "O",
          "element": "O",
          "coord": [
            -15.392999649047852,
            -11.072500228881836,
            -11.016599655151367
          ]
        },
        {
          "atom_index": 6329,
          "name": "CB",
          "element": "C",
          "coord": [
            -15.185999870300293,
            -10.873200416564941,
            -11.020500183105469
          ]
        },
        {
          "atom_index": 6330,
          "name": "CG",
          "element": "C",
          "coord": [
            -15.157899856567383,
            -10.72599983215332,
            -11.022199630737305
          ]
        },
        {
          "atom_index": 6331,
          "name": "CD1",
          "element": "C",
          "coord": [
            -15.042900085449219,
            -10.675200462341309,
            -10.963199615478516
          ]
        },
        {
          "atom_index": 6332,
          "name": "CD2",
          "element": "C",
          "coord": [
            -15.25100040435791,
            -10.636899948120117,
            -11.075200080871582
          ]
        },
        {
          "atom_index": 6333,
          "name": "CE1",
          "element": "C",
          "coord": [
            -15.021400451660156,
            -10.538100242614746,
            -10.956299781799316
          ]
        },
        {
          "atom_index": 6334,
          "name": "CE2",
          "element": "C",
          "coord": [
            -15.230799674987793,
            -10.499500274658203,
            -11.06879997253418
          ]
        },
        {
          "atom_index": 6335,
          "name": "CZ",
          "element": "C",
          "coord": [
            -15.116100311279297,
            -10.449799537658691,
            -11.009300231933594
          ]
        }
      ]
    },
    {
      "id": "K:504",
      "chain": "K",
      "resseq": 504,
      "icode": "",
      "resname": "GLY",
      "hetflag": " ",
      "sasa": 0.0,
      "atoms": [
        {
          "atom_index": 6336,
          "name": "N",
          "element": "N",
          "coord": [
            -15.308699607849121,
            -11.143899917602539,
            -10.821200370788574
          ]
        },
        {
          "atom_index": 6337,
          "name": "CA",
          "element": "C",
          "coord": [
            -15.373000144958496,
            -11.273699760437012,
            -10.829099655151367
          ]
        },
        {
          "atom_index": 6338,
          "name": "C",
          "element": "C",
          "coord": [
            -15.336099624633789,
            -11.369099617004395,
            -10.941300392150879
          ]
        },
        {
          "atom_index": 6339,
          "name": "O",
          "element": "O",
          "coord": [
            -15.387399673461914,
            -11.480899810791016,
            -10.944899559020996
          ]
        }
      ]
    },
    {
      "id": "K:505",
      "chain": "K",
      "resseq": 505,
      "icode": "",
      "resname": "ALA",
      "hetflag": " ",
      "sasa": 0.0,
      "atoms": [
        {
          "atom_index": 6340,
          "name": "N",
          "element": "N",
          "coord": [
            -15.24839973449707,
            -11.328800201416016,
            -11.032299995422363
          ]
        },
        {
          "atom_index": 6341,
          "name": "CA",
          "element": "C",
          "coord": [
            -15.210700035095215,
            -11.417099952697754,
            -11.14169979095459
          ]
        },
        {
          "atom_index": 6342,
          "name": "C",
          "element": "C",
          "coord": [
            -15.100299835205078,
            -11.516500473022461,
            -11.105400085449219
          ]
        },
        {
          "atom_index": 6343,
          "name": "O",
          "element": "O",
          "coord": [
            -15.128899574279785,
            -11.63290023803711,
            -11.077099800109863
          ]
        },
        {
          "atom_index": 6344,
          "name": "CB",
          "element": "C",
          "coord": [
            -15.169699668884277,
            -11.335000038146973,
            -11.262700080871582
          ]
        }
      ]
    },
    {
      "id": "K:506",
      "chain": "K",
      "resseq": 506,
      "icode": "",
      "resname": "ILE",
      "hetflag": " ",
      "sasa": 0.0,
      "atoms": [
        {
          "atom_index": 6345,
          "name": "N",
          "element": "N",
          "coord": [
            -14.974800109863281,
            -11.471500396728516,
            -11.106200218200684
          ]
        },
        {
          "atom_index": 6346,
          "name": "CA",
          "element": "C",
          "coord": [
            -14.862199783325195,
            -11.559100151062012,
            -11.075200080871582
          ]
        },
        {
          "atom_index": 6347,
          "name": "C",
          "element": "C",
          "coord": [
            -14.875900268554688,
            -11.622300148010254,
            -10.938300132751465
          ]
        },
        {
          "atom_index": 6348,
          "name": "O",
          "element": "O",
          "coord": [
            -14.904899597167969,
            -11.553799629211426,
            -10.840399742126465
          ]
        },
        {
          "atom_index": 6349,
          "name": "CB",
          "element": "C",
          "coord": [
            -14.729999542236328,
            -11.484399795532227,
            -11.081999778747559
          ]
        },
        {
          "atom_index": 6350,
          "name": "CG1",
          "element": "C",
          "coord": [
            -14.70989990234375,
            -11.431099891662598,
            -11.223799705505371
          ]
        },
        {
          "atom_index": 6351,
          "name": "CG2",
          "element": "C",
          "coord": [
            -14.616600036621094,
            -11.576800346374512,
            -11.040399551391602
          ]
        },
        {
          "atom_index": 6352,
          "name": "CD1",
          "element": "C",
          "coord": [
            -14.577899932861328,
            -11.360300064086914,
            -11.245800018310547
          ]
        }
      ]
    },
    {
      "id": "K:507",
      "chain": "K",
      "resseq": 507,
      "icode": "",
      "resname": "ALA",
      "hetflag": " ",
      "sasa": 0.0,
      "atoms": [
        {
          "atom_index": 6353,
          "name": "N",
          "element": "N",
          "coord": [
            -14.853899955749512,
            -11.753399848937988,
            -10.931900024414062
          ]
        },
        {
          "atom_index": 6354,
          "name": "CA",
          "element": "C",
          "coord": [
            -14.866900444030762,
            -11.829000473022461,
            -10.807000160217285
          ]
        },
        {
          "atom_index": 6355,
          "name": "C",
          "element": "C",
          "coord": [
            -15.00629997253418,
            -11.803099632263184,
            -10.751199722290039
          ]
        },
        {
          "atom_index": 6356,
          "name": "O",
          "element": "O",
          "coord": [
            -15.029199600219727,
            -11.80739974975586,
            -10.630499839782715
          ]
        },
        {
          "atom_index": 6357,
          "name": "CB",
          "element": "C",
          "coord": [
            -14.760100364685059,
            -11.786600112915039,
            -10.706299781799316
          ]
        }
      ]
    },
    {
      "id": "K:508",
      "chain": "K",
      "resseq": 508,
      "icode": "",
      "resname": "GLY",
      "hetflag": " ",
      "sasa": 0.0,
      "atoms": [
        {
          "atom_index": 6358,
          "name": "N",
          "element": "N",
          "coord": [
            -15.098199844360352,
            -11.775799751281738,
            -10.843199729919434
          ]
        },
        {
          "atom_index": 6359,
          "name": "CA",
          "element": "C",
          "coord": [
            -15.236300468444824,
            -11.74839973449707,
            -10.808099746704102
          ]
        },
        {
          "atom_index": 6360,
          "name": "C",
          "element": "C",
          "coord": [
            -15.33080005645752,
            -11.832099914550781,
            -10.892399787902832
          ]
        },
        {
          "atom_index": 6361,
          "name": "O",
          "element": "O",
          "coord": [
            -15.32509994506836,
            -11.9552001953125,
            -10.886799812316895
          ]
        }
      ]
    },
    {
      "id": "K:509",
      "chain": "K",
      "resseq": 509,
      "icode": "",
      "resname": "PHE",
      "hetflag": " ",
      "sasa": 0.0,
      "atoms": [
        {
          "atom_index": 6362,
          "name": "N",
          "element": "N",
          "coord": [
            -15.416899681091309,
            -11.767900466918945,
            -10.97130012512207
          ]
        },
        {
          "atom_index": 6363,
          "name": "CA",
          "element": "C",
          "coord": [
            -15.509499549865723,
            -11.845100402832031,
            -11.052399635314941
          ]
        },
        {
          "atom_index": 6364,
          "name": "C",
          "element": "C",
          "coord": [
            -15.4375,
            -11.92080020904541,
            -11.16409969329834
          ]
        },
        {
          "atom_index": 6365,
          "name": "O",
          "element": "O",
          "coord": [
            -15.4975004196167,
            -11.999899864196777,
            -11.235799789428711
          ]
        },
        {
          "atom_index": 6366,
          "name": "CB",
          "element": "C",
          "coord": [
            -15.627099990844727,
            -11.757399559020996,
            -11.102700233459473
          ]
        },
        {
          "atom_index": 6367,
          "name": "CG",
          "element": "C",
          "coord": [
            -15.593899726867676,
            -11.662099838256836,
            -11.214699745178223
          ]
        },
        {
          "atom_index": 6368,
          "name": "CD1",
          "element": "C",
          "coord": [
            -15.556599617004395,
            -11.70930004119873,
            -11.340900421142578
          ]
        },
        {
          "atom_index": 6369,
          "name": "CD2",
          "element": "C",
          "coord": [
            -15.609999656677246,
            -11.524700164794922,
            -11.196700096130371
          ]
        },
        {
          "atom_index": 6370,
          "name": "CE1",
          "element": "C",
          "coord": [
            -15.536499977111816,
            -11.62090015411377,
            -11.448100090026855
          ]
        },
        {
          "atom_index": 6371,
          "name": "CE2",
          "element": "C",
          "coord": [
            -15.590299606323242,
            -11.435099601745605,
            -11.30270004272461
          ]
        },
        {
          "atom_index": 6372,
          "name": "CZ",
          "element": "C",
          "coord": [
            -15.553500175476074,
            -11.483599662780762,
            -11.428999900817871
          ]
        }
      ]
    },
    {
      "id": "K:510",
      "chain": "K",
      "resseq": 510,
      "icode": "",
      "resname": "ILE",
      "hetflag": " ",
      "sasa": 0.0,
      "atoms": [
        {
          "atom_index": 6373,
          "name": "N",
          "element": "N",
          "coord": [
            -15.307600021362305,
            -11.896599769592285,
            -11.176899909973145
          ]
        },
        {
          "atom_index": 6374,
          "name": "CA",
          "element": "C",
          "coord": [
            -15.225500106811523,
            -11.967300415039062,
            -11.273699760437012
          ]
        },
        {
          "atom_index": 6375,
          "name": "C",
          "element": "C",
          "coord": [
            -15.118800163269043,
            -12.029399871826172,
            -11.184399604797363
          ]
        },
        {
          "atom_index": 6376,
          "name": "O",
          "element": "O",
          "coord": [
            -15.006199836730957,
            -11.98169994354248,
            -11.175200462341309
          ]
        },
        {
          "atom_index": 6377,
          "name": "CB",
          "element": "C",
          "coord": [
            -15.161499977111816,
            -11.872699737548828,
            -11.37660026550293
          ]
        },
        {
          "atom_index": 6378,
          "name": "CG1",
          "element": "C",
          "coord": [
            -15.270000457763672,
            -11.80840015411377,
            -11.461600303649902
          ]
        },
        {
          "atom_index": 6379,
          "name": "CG2",
          "element": "C",
          "coord": [
            -15.067399978637695,
            -11.949799537658691,
            -11.467300415039062
          ]
        },
        {
          "atom_index": 6380,
          "name": "CD1",
          "element": "C",
          "coord": [
            -15.21720027923584,
            -11.734800338745117,
            -11.581000328063965
          ]
        }
      ]
    },
    {
      "id": "K:511",
      "chain": "K",
      "resseq": 511,
      "icode": "",
      "resname": "GLU",
      "hetflag": " ",
      "sasa": 0.0,
      "atoms": [
        {
          "atom_index": 6381,
          "name": "N",
          "element": "N",
          "coord": [
            -15.159099578857422,
            -12.135700225830078,
            -11.116700172424316
          ]
        },
        {
          "atom_index": 6382,
          "name": "CA",
          "element": "C",
          "coord": [
            -15.076499938964844,
            -12.208900451660156,
            -11.021499633789062
          ]
        },
        {
          "atom_index": 6383,
          "name": "C",
          "element": "C",
          "coord": [
            -14.924200057983398,
            -12.215999603271484,
            -11.03380012512207
          ]
        },
        {
          "atom_index": 6384,
          "name": "O",
          "element": "O",
          "coord": [
            -14.854299545288086,
            -12.195899963378906,
            -10.934499740600586
          ]
        },
        {
          "atom_index": 6385,
          "name": "CB",
          "element": "C",
          "coord": [
            -15.131699562072754,
            -12.350799560546875,
            -11.008099555969238
          ]
        },
        {
          "atom_index": 6386,
          "name": "CG",
          "element": "C",
          "coord": [
            -15.27180004119873,
            -12.356300354003906,
            -10.9483003616333
          ]
        },
        {
          "atom_index": 6387,
          "name": "CD",
          "element": "C",
          "coord": [
            -15.32229995727539,
            -12.498600006103516,
            -10.930100440979004
          ]
        },
        {
          "atom_index": 6388,
          "name": "OE1",
          "element": "O",
          "coord": [
            -15.430899620056152,
            -12.515600204467773,
            -10.87030029296875
          ]
        },
        {
          "atom_index": 6389,
          "name": "OE2",
          "element": "O",
          "coord": [
            -15.25409984588623,
            -12.593400001525879,
            -10.975500106811523
          ]
        }
      ]
    },
    {
      "id": "K:512",
      "chain": "K",
      "resseq": 512,
      "icode": "",
      "resname": "GLY",
      "hetflag": " ",
      "sasa": 0.0,
      "atoms": [
        {
          "atom_index": 6390,
          "name": "N",
          "element": "N",
          "coord": [
            -14.871299743652344,
            -12.245800018310547,
            -11.152000427246094
          ]
        },
        {
          "atom_index": 6391,
          "name": "CA",
          "element": "C",
          "coord": [
            -14.726799964904785,
            -12.25529956817627,
            -11.163399696350098
          ]
        },
        {
          "atom_index": 6392,
          "name": "C",
          "element": "C",
          "coord": [
            -14.667200088500977,
            -12.210800170898438,
            -11.29520034790039
          ]
        },
        {
          "atom_index": 6393,
          "name": "O",
          "element": "O",
          "coord": [
            -14.73859977722168,
            -12.166000366210938,
            -11.385499954223633
          ]
        }
      ]
    },
    {
      "id": "K:513",
      "chain": "K",
      "resseq": 513,
      "icode": "",
      "resname": "GLY",
      "hetflag": " ",
      "sasa": 0.0,
      "atoms": [
        {
          "atom_index": 6394,
          "name": "N",
          "element": "N",
          "coord": [
            -14.535400390625,
            -12.224699974060059,
            -11.30679988861084
          ]
        },
        {
          "atom_index": 6395,
          "name": "CA",
          "element": "C",
          "coord": [
            -14.467900276184082,
            -12.18340015411377,
            -11.428600311279297
          ]
        },
        {
          "atom_index": 6396,
          "name": "C",
          "element": "C",
          "coord": [
            -14.426199913024902,
            -12.296099662780762,
            -11.520700454711914
          ]
        },
        {
          "atom_index": 6397,
          "name": "O",
          "element": "O",
          "coord": [
            -14.414799690246582,
            -12.411399841308594,
            -11.479100227355957
          ]
        }
      ]
    },
    {
      "id": "K:514",
      "chain": "K",
      "resseq": 514,
      "icode": "",
      "resname": "TRP",
      "hetflag": " ",
      "sasa": 0.0,
      "atoms": [
        {
          "atom_index": 6398,
          "name": "N",
          "element": "N",
          "coord": [
            -14.402299880981445,
            -12.261799812316895,
            -11.646900177001953
          ]
        },
        {
          "atom_index": 6399,
          "name": "CA",
          "element": "C",
          "coord": [
            -14.361300468444824,
            -12.360199928283691,
            -11.746700286865234
          ]
        },
        {
          "atom_index": 6400,
          "name": "C",
          "element": "C",
          "coord": [
            -14.210399627685547,
            -12.367799758911133,
            -11.763400077819824
          ]
        },
        {
          "atom_index": 6401,
          "name": "O",
          "element": "O",
          "coord": [
            -14.150899887084961,
            -12.282400131225586,
            -11.829899787902832
          ]
        },
        {
          "atom_index": 6402,
          "name": "CB",
          "element": "C",
          "coord": [
            -14.422599792480469,
            -12.327199935913086,
            -11.88290023803711
          ]
        },
        {
          "atom_index": 6403,
          "name": "CG",
          "element": "C",
          "coord": [
            -14.57129955291748,
            -12.315199851989746,
            -11.881699562072754
          ]
        },
        {
          "atom_index": 6404,
          "name": "CD1",
          "element": "C",
          "coord": [
            -14.658599853515625,
            -12.38230037689209,
            -11.80090045928955
          ]
        },
        {
          "atom_index": 6405,
          "name": "CD2",
          "element": "C",
          "coord": [
            -14.65060043334961,
            -12.235400199890137,
            -11.969599723815918
          ]
        },
        {
          "atom_index": 6406,
          "name": "NE1",
          "element": "N",
          "coord": [
            -14.787599563598633,
            -12.349200248718262,
            -11.833399772644043
          ]
        },
        {
          "atom_index": 6407,
          "name": "CE2",
          "element": "C",
          "coord": [
            -14.785699844360352,
            -12.259300231933594,
            -11.936800003051758
          ]
        },
        {
          "atom_index": 6408,
          "name": "CE3",
          "element": "C",
          "coord": [
            -14.620699882507324,
            -12.145999908447266,
            -12.0733003616333
          ]
        },
        {
          "atom_index": 6409,
          "name": "CZ2",
          "element": "C",
          "coord": [
            -14.891200065612793,
            -12.196900367736816,
            -12.003999710083008
          ]
        },
        {
          "atom_index": 6410,
          "name": "CZ3",
          "element": "C",
          "coord": [
            -14.725199699401855,
            -12.084099769592285,
            -12.140000343322754
          ]
        },
        {
          "atom_index": 6411,
          "name": "CH2",
          "element": "C",
          "coord": [
            -14.85890007019043,
            -12.109999656677246,
            -12.104999542236328
          ]
        }
      ]
    },
    {
      "id": "K:515",
      "chain": "K",
      "resseq": 515,
      "icode": "",
      "resname": "THR",
      "hetflag": " ",
      "sasa": 0.31529858708381653,
      "atoms": [
        {
          "atom_index": 6412,
          "name": "N",
          "element": "N",
          "coord": [
            -14.148699760437012,
            -12.470000267028809,
            -11.704999923706055
          ]
        },
        {
          "atom_index": 6413,
          "name": "CA",
          "element": "C",
          "coord": [
            -14.003999710083008,
            -12.486100196838379,
            -11.717000007629395
          ]
        },
        {
          "atom_index": 6414,
          "name": "C",
          "element": "C",
          "coord": [
            -13.97070026397705,
            -12.502099990844727,
            -11.865099906921387
          ]
        },
        {
          "atom_index": 6415,
          "name": "O",
          "element": "O",
          "coord": [
            -13.855500221252441,
            -12.486800193786621,
            -11.906200408935547
          ]
        },
        {
          "atom_index": 6416,
          "name": "CB",
          "element": "C",
          "coord": [
            -13.953100204467773,
            -12.61050033569336,
            -11.640399932861328
          ]
        },
        {
          "atom_index": 6417,
          "name": "OG1",
          "element": "O",
          "coord": [
            -13.975700378417969,
            -12.727700233459473,
            -11.719300270080566
          ]
        },
        {
          "atom_index": 6418,
          "name": "CG2",
          "element": "C",
          "coord": [
            -14.026599884033203,
            -12.625100135803223,
            -11.508000373840332
          ]
        }
      ]
    },
    {
      "id": "K:516",
      "chain": "K",
      "resseq": 516,
      "icode": "",
      "resname": "GLY",
      "hetflag": " ",
      "sasa": 0.06453092396259308,
      "atoms": [
        {
          "atom_index": 6419,
          "name": "N",
          "element": "N",
          "coord": [
            -14.07349967956543,
            -12.531499862670898,
            -11.9443998336792
          ]
        },
        {
          "atom_index": 6420,
          "name": "CA",
          "element": "C",
          "coord": [
            -14.055800437927246,
            -12.548999786376953,
            -12.0871000289917
          ]
        },
        {
          "atom_index": 6421,
          "name": "C",
          "element": "C",
          "coord": [
            -14.026200294494629,
            -12.420599937438965,
            -12.162599563598633
          ]
        },
        {
          "atom_index": 6422,
          "name": "O",
          "element": "O",
          "coord": [
            -13.916199684143066,
            -12.404500007629395,
            -12.21619987487793
          ]
        }
      ]
    },
    {
      "id": "K:517",
      "chain": "K",
      "resseq": 517,
      "icode": "",
      "resname": "MET",
      "hetflag": " ",
      "sasa": 0.0,
      "atoms": [
        {
          "atom_index": 6423,
          "name": "N",
          "element": "N",
          "coord": [
            -14.123100280761719,
            -12.329000473022461,
            -12.1673002243042
          ]
        },
        {
          "atom_index": 6424,
          "name": "CA",
          "element": "C",
          "coord": [
            -14.107500076293945,
            -12.20110034942627,
            -12.237799644470215
          ]
        },
        {
          "atom_index": 6425,
          "name": "C",
          "element": "C",
          "coord": [
            -13.97659969329834,
            -12.13129997253418,
            -12.202199935913086
          ]
        },
        {
          "atom_index": 6426,
          "name": "O",
          "element": "O",
          "coord": [
            -13.95259952545166,
            -12.099800109863281,
            -12.086000442504883
          ]
        },
        {
          "atom_index": 6427,
          "name": "CB",
          "element": "C",
          "coord": [
            -14.225600242614746,
            -12.108599662780762,
            -12.205699920654297
          ]
        },
        {
          "atom_index": 6428,
          "name": "CG",
          "element": "C",
          "coord": [
            -14.220000267028809,
            -11.973799705505371,
            -12.275099754333496
          ]
        },
        {
          "atom_index": 6429,
          "name": "SD",
          "element": "S",
          "coord": [
            -14.376999855041504,
            -11.887100219726562,
            -12.265800476074219
          ]
        },
        {
          "atom_index": 6430,
          "name": "CE",
          "element": "C",
          "coord": [
            -14.397000312805176,
            -11.872900009155273,
            -12.089500427246094
          ]
        }
      ]
    },
    {
      "id": "K:518",
      "chain": "K",
      "resseq": 518,
      "icode": "",
      "resname": "ILE",
      "hetflag": " ",
      "sasa": 4.577281951904297,
      "atoms": [
        {
          "atom_index": 6431,
          "name": "N",
          "element": "N",
          "coord": [
            -13.892600059509277,
            -12.106200218200684,
            -12.302399635314941
          ]
        },
        {
          "atom_index": 6432,
          "name": "CA",
          "element": "C",
          "coord": [
            -13.764100074768066,
            -12.041099548339844,
            -12.278400421142578
          ]
        },
        {
          "atom_index": 6433,
          "name": "C",
          "element": "C",
          "coord": [
            -13.73330020904541,
            -11.92609977722168,
            -12.375
          ]
        },
        {
          "atom_index": 6434,
          "name": "O",
          "element": "O",
          "coord": [
            -13.617300033569336,
            -11.893899917602539,
            -12.399100303649902
          ]
        },
        {
          "atom_index": 6435,
          "name": "CB",
          "element": "C",
          "coord": [
            -13.648900032043457,
            -12.144599914550781,
            -12.284299850463867
          ]
        },
        {
          "atom_index": 6436,
          "name": "CG1",
          "element": "C",
          "coord": [
            -13.640999794006348,
            -12.207900047302246,
            -12.423299789428711
          ]
        },
        {
          "atom_index": 6437,
          "name": "CG2",
          "element": "C",
          "coord": [
            -13.671699523925781,
            -12.253800392150879,
            -12.180800437927246
          ]
        },
        {
          "atom_index": 6438,
          "name": "CD1",
          "element": "C",
          "coord": [
            -13.52299976348877,
            -12.301899909973145,
            -12.440299987792969
          ]
        }
      ]
    },
    {
      "id": "K:519",
      "chain": "K",
      "resseq": 519,
      "icode": "",
      "resname": "ASP",
      "hetflag": " ",
      "sasa": 1.008955478668213,
      "atoms": [
        {
          "atom_index": 6439,
          "name": "N",
          "element": "N",
          "coord": [
            -13.837400436401367,
            -11.863699913024902,
            -12.428400039672852
          ]
        },
        {
          "atom_index": 6440,
          "name": "CA",
          "element": "C",
          "coord": [
            -13.821599960327148,
            -11.752599716186523,
            -12.522199630737305
          ]
        },
        {
          "atom_index": 6441,
          "name": "C",
          "element": "C",
          "coord": [
            -13.842399597167969,
            -11.619400024414062,
            -12.451899528503418
          ]
        },
        {
          "atom_index": 6442,
          "name": "O",
          "element": "O",
          "coord": [
            -13.809399604797363,
            -11.513299942016602,
            -12.506400108337402
          ]
        },
        {
          "atom_index": 6443,
          "name": "CB",
          "element": "C",
          "coord": [
            -13.924799919128418,
            -11.762800216674805,
            -12.63479995727539
          ]
        },
        {
          "atom_index": 6444,
          "name": "CG",
          "element": "C",
          "coord": [
            -13.92080020904541,
            -11.89579963684082,
            -12.705599784851074
          ]
        },
        {
          "atom_index": 6445,
          "name": "OD1",
          "element": "O",
          "coord": [
            -13.822600364685059,
            -11.919300079345703,
            -12.779999732971191
          ]
        },
        {
          "atom_index": 6446,
          "name": "OD2",
          "element": "O",
          "coord": [
            -14.015299797058105,
            -11.975899696350098,
            -12.685799598693848
          ]
        }
      ]
    },
    {
      "id": "K:520",
      "chain": "K",
      "resseq": 520,
      "icode": "",
      "resname": "GLY",
      "hetflag": " ",
      "sasa": 0.0,
      "atoms": [
        {
          "atom_index": 6447,
          "name": "N",
          "element": "N",
          "coord": [
            -13.8996000289917,
            -11.625300407409668,
            -12.332099914550781
          ]
        },
        {
          "atom_index": 6448,
          "name": "CA",
          "element": "C",
          "coord": [
            -13.925700187683105,
            -11.504199981689453,
            -12.257100105285645
          ]
        },
        {
          "atom_index": 6449,
          "name": "C",
          "element": "C",
          "coord": [
            -13.988699913024902,
            -11.536199569702148,
            -12.123800277709961
          ]
        },
        {
          "atom_index": 6450,
          "name": "O",
          "element": "O",
          "coord": [
            -13.983799934387207,
            -11.650099754333496,
            -12.077899932861328
          ]
        }
      ]
    },
    {
      "id": "K:521",
      "chain": "K",
      "resseq": 521,
      "icode": "",
      "resname": "TRP",
      "hetflag": " ",
      "sasa": 0.0,
      "atoms": [
        {
          "atom_index": 6451,
          "name": "N",
          "element": "N",
          "coord": [
            -14.048999786376953,
            -11.435700416564941,
            -12.062000274658203
          ]
        },
        {
          "atom_index": 6452,
          "name": "CA",
          "element": "C",
          "coord": [
            -14.11139965057373,
            -11.455100059509277,
            -11.932700157165527
          ]
        },
        {
          "atom_index": 6453,
          "name": "C",
          "element": "C",
          "coord": [
            -14.25879955291748,
            -11.490799903869629,
            -11.9443998336792
          ]
        },
        {
          "atom_index": 6454,
          "name": "O",
          "element": "O",
          "coord": [
            -14.309499740600586,
            -11.570199966430664,
            -11.866100311279297
          ]
        },
        {
          "atom_index": 6455,
          "name": "CB",
          "element": "C",
          "coord": [
            -14.094900131225586,
            -11.329400062561035,
            -11.845499992370605
          ]
        },
        {
          "atom_index": 6456,
          "name": "CG",
          "element": "C",
          "coord": [
            -13.95359992980957,
            -11.304400444030762,
            -11.79580020904541
          ]
        },
        {
          "atom_index": 6457,
          "name": "CD1",
          "element": "C",
          "coord": [
            -13.865699768066406,
            -11.397000312805176,
            -11.746500015258789
          ]
        },
        {
          "atom_index": 6458,
          "name": "CD2",
          "element": "C",
          "coord": [
            -13.888500213623047,
            -11.177399635314941,
            -11.78320026397705
          ]
        },
        {
          "atom_index": 6459,
          "name": "NE1",
          "element": "N",
          "coord": [
            -13.750200271606445,
            -11.335800170898438,
            -11.703800201416016
          ]
        },
        {
          "atom_index": 6460,
          "name": "CE2",
          "element": "C",
          "coord": [
            -13.761500358581543,
            -11.200900077819824,
            -11.724900245666504
          ]
        },
        {
          "atom_index": 6461,
          "name": "CE3",
          "element": "C",
          "coord": [
            -13.925100326538086,
            -11.045599937438965,
            -11.8149995803833
          ]
        },
        {
          "atom_index": 6462,
          "name": "CZ2",
          "element": "C",
          "coord": [
            -13.670999526977539,
            -11.097299575805664,
            -11.697699546813965
          ]
        },
        {
          "atom_index": 6463,
          "name": "CZ3",
          "element": "C",
          "coord": [
            -13.834799766540527,
            -10.94219970703125,
            -11.788000106811523
          ]
        },
        {
          "atom_index": 6464,
          "name": "CH2",
          "element": "C",
          "coord": [
            -13.709199905395508,
            -10.969200134277344,
            -11.7298002243042
          ]
        }
      ]
    },
    {
      "id": "K:522",
      "chain": "K",
      "resseq": 522,
      "icode": "",
      "resname": "TYR",
      "hetflag": " ",
      "sasa": 0.0,
      "atoms": [
        {
          "atom_index": 6465,
          "name": "N",
          "element": "N",
          "coord": [
            -14.327199935913086,
            -11.433300018310547,
            -12.042699813842773
          ]
        },
        {
          "atom_index": 6466,
          "name": "CA",
          "element": "C",
          "coord": [
            -14.469400405883789,
            -11.460100173950195,
            -12.061300277709961
          ]
        },
        {
          "atom_index": 6467,
          "name": "C",
          "element": "C",
          "coord": [
            -14.499799728393555,
            -11.51609992980957,
            -12.200499534606934
          ]
        },
        {
          "atom_index": 6468,
          "name": "O",
          "element": "O",
          "coord": [
            -14.447600364685059,
            -11.467300415039062,
            -12.30109977722168
          ]
        },
        {
          "atom_index": 6469,
          "name": "CB",
          "element": "C",
          "coord": [
            -14.549599647521973,
            -11.331700325012207,
            -12.040599822998047
          ]
        },
        {
          "atom_index": 6470,
          "name": "CG",
          "element": "C",
          "coord": [
            -14.485699653625488,
            -11.230999946594238,
            -11.946900367736816
          ]
        },
        {
          "atom_index": 6471,
          "name": "CD1",
          "element": "C",
          "coord": [
            -14.43910026550293,
            -11.108599662780762,
            -11.994799613952637
          ]
        },
        {
          "atom_index": 6472,
          "name": "CD2",
          "element": "C",
          "coord": [
            -14.473400115966797,
            -11.256999969482422,
            -11.810400009155273
          ]
        },
        {
          "atom_index": 6473,
          "name": "CE1",
          "element": "C",
          "coord": [
            -14.382499694824219,
            -11.014399528503418,
            -11.909600257873535
          ]
        },
        {
          "atom_index": 6474,
          "name": "CE2",
          "element": "C",
          "coord": [
            -14.416399955749512,
            -11.163200378417969,
            -11.724300384521484
          ]
        },
        {
          "atom_index": 6475,
          "name": "CZ",
          "element": "C",
          "coord": [
            -14.371500015258789,
            -11.042499542236328,
            -11.7746000289917
          ]
        },
        {
          "atom_index": 6476,
          "name": "OH",
          "element": "O",
          "coord": [
            -14.315799713134766,
            -10.949600219726562,
            -11.6899995803833
          ]
        }
      ]
    },
    {
      "id": "K:523",
      "chain": "K",
      "resseq": 523,
      "icode": "",
      "resname": "GLY",
      "hetflag": " ",
      "sasa": 0.0,
      "atoms": [
        {
          "atom_index": 6477,
          "name": "N",
          "element": "N",
          "coord": [
            -14.585800170898438,
            -11.617300033569336,
            -12.207300186157227
          ]
        },
        {
          "atom_index": 6478,
          "name": "CA",
          "element": "C",
          "coord": [
            -14.618399620056152,
            -11.675000190734863,
            -12.336400032043457
          ]
        },
        {
          "atom_index": 6479,
          "name": "C",
          "element": "C",
          "coord": [
            -14.745200157165527,
            -11.758099555969238,
            -12.338899612426758
          ]
        },
        {
          "atom_index": 6480,
          "name": "O",
          "element": "O",
          "coord": [
            -14.82450008392334,
            -11.75570011138916,
            -12.244400024414062
          ]
        }
      ]
    },
    {
      "id": "K:524",
      "chain": "K",
      "resseq": 524,
      "icode": "",
      "resname": "TYR",
      "hetflag": " ",
      "sasa": 0.0,
      "atoms": [
        {
          "atom_index": 6481,
          "name": "N",
          "element": "N",
          "coord": [
            -14.763899803161621,
            -11.831899642944336,
            -12.4483003616333
          ]
        },
        {
          "atom_index": 6482,
          "name": "CA",
          "element": "C",
          "coord": [
            -14.881400108337402,
            -11.916199684143066,
            -12.465999603271484
          ]
        },
        {
          "atom_index": 6483,
          "name": "C",
          "element": "C",
          "coord": [
            -14.843099594116211,
            -12.062700271606445,
            -12.484199523925781
          ]
        },
        {
          "atom_index": 6484,
          "name": "O",
          "element": "O",
          "coord": [
            -14.7298002243042,
            -12.094099998474121,
            -12.521200180053711
          ]
        },
        {
          "atom_index": 6485,
          "name": "CB",
          "element": "C",
          "coord": [
            -14.961099624633789,
            -11.871899604797363,
            -12.588600158691406
          ]
        },
        {
          "atom_index": 6486,
          "name": "CG",
          "element": "C",
          "coord": [
            -14.967300415039062,
            -11.722800254821777,
            -12.611599922180176
          ]
        },
        {
          "atom_index": 6487,
          "name": "CD1",
          "element": "C",
          "coord": [
            -14.858200073242188,
            -11.65369987487793,
            -12.663999557495117
          ]
        },
        {
          "atom_index": 6488,
          "name": "CD2",
          "element": "C",
          "coord": [
            -15.084699630737305,
            -11.651399612426758,
            -12.586999893188477
          ]
        },
        {
          "atom_index": 6489,
          "name": "CE1",
          "element": "C",
          "coord": [
            -14.865900039672852,
            -11.516900062561035,
            -12.692299842834473
          ]
        },
        {
          "atom_index": 6490,
          "name": "CE2",
          "element": "C",
          "coord": [
            -15.093700408935547,
            -11.514599800109863,
            -12.614999771118164
          ]
        },
        {
          "atom_index": 6491,
          "name": "CZ",
          "element": "C",
          "coord": [
            -14.984199523925781,
            -11.448399543762207,
            -12.66819953918457
          ]
        },
        {
          "atom_index": 6492,
          "name": "OH",
          "element": "O",
          "coord": [
            -14.994099617004395,
            -11.315099716186523,
            -12.700699806213379
          ]
        }
      ]
    },
    {
      "id": "K:525",
      "chain": "K",
      "resseq": 525,
      "icode": "",
      "resname": "HIS",
      "hetflag": " ",
      "sasa": 0.0,
      "atoms": [
        {
          "atom_index": 6493,
          "name": "N",
          "element": "N",
          "coord": [
            -14.938300132751465,
            -12.152099609375,
            -12.458200454711914
          ]
        },
        {
          "atom_index": 6494,
          "name": "CA",
          "element": "C",
          "coord": [
            -14.915200233459473,
            -12.295100212097168,
            -12.474800109863281
          ]
        },
        {
          "atom_index": 6495,
          "name": "C",
          "element": "C",
          "coord": [
            -14.964900016784668,
            -12.341300010681152,
            -12.612500190734863
          ]
        },
        {
          "atom_index": 6496,
          "name": "O",
          "element": "O",
          "coord": [
            -14.885299682617188,
            -12.356200218200684,
            -12.706100463867188
          ]
        },
        {
          "atom_index": 6497,
          "name": "CB",
          "element": "C",
          "coord": [
            -14.986599922180176,
            -12.37559986114502,
            -12.366600036621094
          ]
        },
        {
          "atom_index": 6498,
          "name": "CG",
          "element": "C",
          "coord": [
            -14.954299926757812,
            -12.521499633789062,
            -12.371500015258789
          ]
        },
        {
          "atom_index": 6499,
          "name": "ND1",
          "element": "N",
          "coord": [
            -14.969300270080566,
            -12.597000122070312,
            -12.486000061035156
          ]
        },
        {
          "atom_index": 6500,
          "name": "CD2",
          "element": "C",
          "coord": [
            -14.902199745178223,
            -12.604499816894531,
            -12.278300285339355
          ]
        },
        {
          "atom_index": 6501,
          "name": "CE1",
          "element": "C",
          "coord": [
            -14.927399635314941,
            -12.720000267028809,
            -12.46310043334961
          ]
        },
        {
          "atom_index": 6502,
          "name": "NE2",
          "element": "N",
          "coord": [
            -14.886099815368652,
            -12.72719955444336,
            -12.337900161743164
          ]
        }
      ]
    },
    {
      "id": "K:526",
      "chain": "K",
      "resseq": 526,
      "icode": "",
      "resname": "HIS",
      "hetflag": " ",
      "sasa": 0.0,
      "atoms": [
        {
          "atom_index": 6503,
          "name": "N",
          "element": "N",
          "coord": [
            -15.095999717712402,
            -12.364500045776367,
            -12.623000144958496
          ]
        },
        {
          "atom_index": 6504,
          "name": "CA",
          "element": "C",
          "coord": [
            -15.162199974060059,
            -12.40719985961914,
            -12.747200012207031
          ]
        },
        {
          "atom_index": 6505,
          "name": "C",
          "element": "C",
          "coord": [
            -15.157600402832031,
            -12.557299613952637,
            -12.778300285339355
          ]
        },
        {
          "atom_index": 6506,
          "name": "O",
          "element": "O",
          "coord": [
            -15.051199913024902,
            -12.619400024414062,
            -12.784299850463867
          ]
        },
        {
          "atom_index": 6507,
          "name": "CB",
          "element": "C",
          "coord": [
            -15.11050033569336,
            -12.323399543762207,
            -12.866999626159668
          ]
        },
        {
          "atom_index": 6508,
          "name": "CG",
          "element": "C",
          "coord": [
            -15.03380012512207,
            -12.401000022888184,
            -12.970199584960938
          ]
        },
        {
          "atom_index": 6509,
          "name": "ND1",
          "element": "N",
          "coord": [
            -14.910900115966797,
            -12.458399772644043,
            -12.945099830627441
          ]
        },
        {
          "atom_index": 6510,
          "name": "CD2",
          "element": "C",
          "coord": [
            -15.06089973449707,
            -12.42650032043457,
            -13.100500106811523
          ]
        },
        {
          "atom_index": 6511,
          "name": "CE1",
          "element": "C",
          "coord": [
            -14.865500450134277,
            -12.515600204467773,
            -13.055299758911133
          ]
        },
        {
          "atom_index": 6512,
          "name": "NE2",
          "element": "N",
          "coord": [
            -14.95460033416748,
            -12.497599601745605,
            -13.151100158691406
          ]
        }
      ]
    },
    {
      "id": "K:527",
      "chain": "K",
      "resseq": 527,
      "icode": "",
      "resname": "GLN",
      "hetflag": " ",
      "sasa": 1.962416172027588,
      "atoms": [
        {
          "atom_index": 6513,
          "name": "N",
          "element": "N",
          "coord": [
            -15.276599884033203,
            -12.6141996383667,
            -12.796699523925781
          ]
        },
        {
          "atom_index": 6514,
          "name": "CA",
          "element": "C",
          "coord": [
            -15.29319953918457,
            -12.75629997253418,
            -12.82699966430664
          ]
        },
        {
          "atom_index": 6515,
          "name": "C",
          "element": "C",
          "coord": [
            -15.393500328063965,
            -12.77649974822998,
            -12.941200256347656
          ]
        },
        {
          "atom_index": 6516,
          "name": "O",
          "element": "O",
          "coord": [
            -15.51259994506836,
            -12.80150032043457,
            -12.919599533081055
          ]
        },
        {
          "atom_index": 6517,
          "name": "CB",
          "element": "C",
          "coord": [
            -15.341400146484375,
            -12.831000328063965,
            -12.702899932861328
          ]
        },
        {
          "atom_index": 6518,
          "name": "CG",
          "element": "C",
          "coord": [
            -15.368499755859375,
            -12.977499961853027,
            -12.726200103759766
          ]
        },
        {
          "atom_index": 6519,
          "name": "CD",
          "element": "C",
          "coord": [
            -15.434499740600586,
            -13.041199684143066,
            -12.606800079345703
          ]
        },
        {
          "atom_index": 6520,
          "name": "OE1",
          "element": "O",
          "coord": [
            -15.54010009765625,
            -12.996199607849121,
            -12.562100410461426
          ]
        },
        {
          "atom_index": 6521,
          "name": "NE2",
          "element": "N",
          "coord": [
            -15.37279987335205,
            -13.146300315856934,
            -12.553799629211426
          ]
        }
      ]
    },
    {
      "id": "K:528",
      "chain": "K",
      "resseq": 528,
      "icode": "",
      "resname": "ASN",
      "hetflag": " ",
      "sasa": 0.0,
      "atoms": [
        {
          "atom_index": 6522,
          "name": "N",
          "element": "N",
          "coord": [
            -15.342100143432617,
            -12.765399932861328,
            -13.062999725341797
          ]
        },
        {
          "atom_index": 6523,
          "name": "CA",
          "element": "C",
          "coord": [
            -15.42020034790039,
            -12.779500007629395,
            -13.184399604797363
          ]
        },
        {
          "atom_index": 6524,
          "name": "C",
          "element": "C",
          "coord": [
            -15.390600204467773,
            -12.916899681091309,
            -13.243800163269043
          ]
        },
        {
          "atom_index": 6525,
          "name": "O",
          "element": "O",
          "coord": [
            -15.284700393676758,
            -12.97350025177002,
            -13.217399597167969
          ]
        },
        {
          "atom_index": 6526,
          "name": "CB",
          "element": "C",
          "coord": [
            -15.379199981689453,
            -12.668499946594238,
            -13.281000137329102
          ]
        },
        {
          "atom_index": 6527,
          "name": "CG",
          "element": "C",
          "coord": [
            -15.452799797058105,
            -12.674799919128418,
            -13.411399841308594
          ]
        },
        {
          "atom_index": 6528,
          "name": "OD1",
          "element": "O",
          "coord": [
            -15.575599670410156,
            -12.674500465393066,
            -13.414299964904785
          ]
        },
        {
          "atom_index": 6529,
          "name": "ND2",
          "element": "N",
          "coord": [
            -15.378299713134766,
            -12.680299758911133,
            -13.521200180053711
          ]
        }
      ]
    },
    {
      "id": "K:529",
      "chain": "K",
      "resseq": 529,
      "icode": "",
      "resname": "GLU",
      "hetflag": " ",
      "sasa": 8.386941909790039,
      "atoms": [
        {
          "atom_index": 6530,
          "name": "N",
          "element": "N",
          "coord": [
            -15.484000205993652,
            -12.970800399780273,
            -13.322099685668945
          ]
        },
        {
          "atom_index": 6531,
          "name": "CA",
          "element": "C",
          "coord": [
            -15.465900421142578,
            -13.102100372314453,
            -13.385199546813965
          ]
        },
        {
          "atom_index": 6532,
          "name": "C",
          "element": "C",
          "coord": [
            -15.321200370788574,
            -13.126899719238281,
            -13.426300048828125
          ]
        },
        {
          "atom_index": 6533,
          "name": "O",
          "element": "O",
          "coord": [
            -15.256799697875977,
            -13.222800254821777,
            -13.383199691772461
          ]
        },
        {
          "atom_index": 6534,
          "name": "CB",
          "element": "C",
          "coord": [
            -15.551199913024902,
            -13.114399909973145,
            -13.51159954071045
          ]
        },
        {
          "atom_index": 6535,
          "name": "CG",
          "element": "C",
          "coord": [
            -15.695500373840332,
            -13.154500007629395,
            -13.491399765014648
          ]
        },
        {
          "atom_index": 6536,
          "name": "CD",
          "element": "C",
          "coord": [
            -15.75469970703125,
            -13.217599868774414,
            -13.617199897766113
          ]
        },
        {
          "atom_index": 6537,
          "name": "OE1",
          "element": "O",
          "coord": [
            -15.743300437927246,
            -13.156800270080566,
            -13.726200103759766
          ]
        },
        {
          "atom_index": 6538,
          "name": "OE2",
          "element": "O",
          "coord": [
            -15.812299728393555,
            -13.328399658203125,
            -13.60669994354248
          ]
        }
      ]
    },
    {
      "id": "K:530",
      "chain": "K",
      "resseq": 530,
      "icode": "",
      "resname": "GLN",
      "hetflag": " ",
      "sasa": 6.092618942260742,
      "atoms": [
        {
          "atom_index": 6539,
          "name": "N",
          "element": "N",
          "coord": [
            -15.273200035095215,
            -13.038299560546875,
            -13.512499809265137
          ]
        },
        {
          "atom_index": 6540,
          "name": "CA",
          "element": "C",
          "coord": [
            -15.138400077819824,
            -13.043399810791016,
            -13.566399574279785
          ]
        },
        {
          "atom_index": 6541,
          "name": "C",
          "element": "C",
          "coord": [
            -15.027600288391113,
            -13.062100410461426,
            -13.461700439453125
          ]
        },
        {
          "atom_index": 6542,
          "name": "O",
          "element": "O",
          "coord": [
            -14.911800384521484,
            -13.08489990234375,
            -13.497200012207031
          ]
        },
        {
          "atom_index": 6543,
          "name": "CB",
          "element": "C",
          "coord": [
            -15.114899635314941,
            -12.916299819946289,
            -13.647899627685547
          ]
        },
        {
          "atom_index": 6544,
          "name": "CG",
          "element": "C",
          "coord": [
            -15.229000091552734,
            -12.887900352478027,
            -13.744799613952637
          ]
        },
        {
          "atom_index": 6545,
          "name": "CD",
          "element": "C",
          "coord": [
            -15.21619987487793,
            -12.75409984588623,
            -13.815199851989746
          ]
        },
        {
          "atom_index": 6546,
          "name": "OE1",
          "element": "O",
          "coord": [
            -15.114500045776367,
            -12.7253999710083,
            -13.878399848937988
          ]
        },
        {
          "atom_index": 6547,
          "name": "NE2",
          "element": "N",
          "coord": [
            -15.320300102233887,
            -12.671799659729004,
            -13.805299758911133
          ]
        }
      ]
    },
    {
      "id": "K:531",
      "chain": "K",
      "resseq": 531,
      "icode": "",
      "resname": "GLY",
      "hetflag": " ",
      "sasa": 0.4839819371700287,
      "atoms": [
        {
          "atom_index": 6548,
          "name": "N",
          "element": "N",
          "coord": [
            -15.0625,
            -13.052599906921387,
            -13.333399772644043
          ]
        },
        {
          "atom_index": 6549,
          "name": "CA",
          "element": "C",
          "coord": [
            -14.962699890136719,
            -13.069999694824219,
            -13.228799819946289
          ]
        },
        {
          "atom_index": 6550,
          "name": "C",
          "element": "C",
          "coord": [
            -14.960200309753418,
            -12.959099769592285,
            -13.124899864196777
          ]
        },
        {
          "atom_index": 6551,
          "name": "O",
          "element": "O",
          "coord": [
            -15.027700424194336,
            -12.856900215148926,
            -13.140700340270996
          ]
        }
      ]
    },
    {
      "id": "K:532",
      "chain": "K",
      "resseq": 532,
      "icode": "",
      "resname": "SER",
      "hetflag": " ",
      "sasa": 0.7033417224884033,
      "atoms": [
        {
          "atom_index": 6552,
          "name": "N",
          "element": "N",
          "coord": [
            -14.881199836730957,
            -12.979000091552734,
            -13.019200325012207
          ]
        },
        {
          "atom_index": 6553,
          "name": "CA",
          "element": "C",
          "coord": [
            -14.869099617004395,
            -12.881699562072754,
            -12.910099983215332
          ]
        },
        {
          "atom_index": 6554,
          "name": "C",
          "element": "C",
          "coord": [
            -14.747900009155273,
            -12.789899826049805,
            -12.923299789428711
          ]
        },
        {
          "atom_index": 6555,
          "name": "O",
          "element": "O",
          "coord": [
            -14.689800262451172,
            -12.776800155639648,
            -13.031599998474121
          ]
        },
        {
          "atom_index": 6556,
          "name": "CB",
          "element": "C",
          "coord": [
            -14.861900329589844,
            -12.953900337219238,
            -12.775199890136719
          ]
        },
        {
          "atom_index": 6557,
          "name": "OG",
          "element": "O",
          "coord": [
            -14.983699798583984,
            -13.019800186157227,
            -12.746199607849121
          ]
        }
      ]
    },
    {
      "id": "K:533",
      "chain": "K",
      "resseq": 533,
      "icode": "",
      "resname": "GLY",
      "hetflag": " ",
      "sasa": 0.0,
      "atoms": [
        {
          "atom_index": 6558,
          "name": "N",
          "element": "N",
          "coord": [
            -14.711000442504883,
            -12.72599983215332,
            -12.812100410461426
          ]
        },
        {
          "atom_index": 6559,
          "name": "CA",
          "element": "C",
          "coord": [
            -14.596199989318848,
            -12.636300086975098,
            -12.812000274658203
          ]
        },
        {
          "atom_index": 6560,
          "name": "C",
          "element": "C",
          "coord": [
            -14.604399681091309,
            -12.520099639892578,
            -12.714400291442871
          ]
        },
        {
          "atom_index": 6561,
          "name": "O",
          "element": "O",
          "coord": [
            -14.700799942016602,
            -12.508000373840332,
            -12.638799667358398
          ]
        }
      ]
    },
    {
      "id": "K:534",
      "chain": "K",
      "resseq": 534,
      "icode": "",
      "resname": "TYR",
      "hetflag": " ",
      "sasa": 0.03226546198129654,
      "atoms": [
        {
          "atom_index": 6562,
          "name": "N",
          "element": "N",
          "coord": [
            -14.501299858093262,
            -12.435799598693848,
            -12.716099739074707
          ]
        },
        {
          "atom_index": 6563,
          "name": "CA",
          "element": "C",
          "coord": [
            -14.492400169372559,
            -12.317299842834473,
            -12.63070011138916
          ]
        },
        {
          "atom_index": 6564,
          "name": "C",
          "element": "C",
          "coord": [
            -14.44260025024414,
            -12.201399803161621,
            -12.71619987487793
          ]
        },
        {
          "atom_index": 6565,
          "name": "O",
          "element": "O",
          "coord": [
            -14.361700057983398,
            -12.220800399780273,
            -12.807000160217285
          ]
        },
        {
          "atom_index": 6566,
          "name": "CB",
          "element": "C",
          "coord": [
            -14.391599655151367,
            -12.337699890136719,
            -12.5177001953125
          ]
        },
        {
          "atom_index": 6567,
          "name": "CG",
          "element": "C",
          "coord": [
            -14.4306001663208,
            -12.436400413513184,
            -12.410499572753906
          ]
        },
        {
          "atom_index": 6568,
          "name": "CD1",
          "element": "C",
          "coord": [
            -14.346599578857422,
            -12.543700218200684,
            -12.378999710083008
          ]
        },
        {
          "atom_index": 6569,
          "name": "CD2",
          "element": "C",
          "coord": [
            -14.547800064086914,
            -12.420700073242188,
            -12.336799621582031
          ]
        },
        {
          "atom_index": 6570,
          "name": "CE1",
          "element": "C",
          "coord": [
            -14.377599716186523,
            -12.632800102233887,
            -12.276900291442871
          ]
        },
        {
          "atom_index": 6571,
          "name": "CE2",
          "element": "C",
          "coord": [
            -14.579899787902832,
            -12.509699821472168,
            -12.23390007019043
          ]
        },
        {
          "atom_index": 6572,
          "name": "CZ",
          "element": "C",
          "coord": [
            -14.493900299072266,
            -12.615400314331055,
            -12.20479965209961
          ]
        },
        {
          "atom_index": 6573,
          "name": "OH",
          "element": "O",
          "coord": [
            -14.523500442504883,
            -12.703900337219238,
            -12.103599548339844
          ]
        }
      ]
    },
    {
      "id": "K:535",
      "chain": "K",
      "resseq": 535,
      "icode": "",
      "resname": "ALA",
      "hetflag": " ",
      "sasa": 0.0,
      "atoms": [
        {
          "atom_index": 6574,
          "name": "N",
          "element": "N",
          "coord": [
            -14.489100456237793,
            -12.08080005645752,
            -12.686200141906738
          ]
        },
        {
          "atom_index": 6575,
          "name": "CA",
          "element": "C",
          "coord": [
            -14.446200370788574,
            -11.963600158691406,
            -12.76099967956543
          ]
        },
        {
          "atom_index": 6576,
          "name": "C",
          "element": "C",
          "coord": [
            -14.457799911499023,
            -11.837900161743164,
            -12.675100326538086
          ]
        },
        {
          "atom_index": 6577,
          "name": "O",
          "element": "O",
          "coord": [
            -14.567500114440918,
            -11.799799919128418,
            -12.634200096130371
          ]
        },
        {
          "atom_index": 6578,
          "name": "CB",
          "element": "C",
          "coord": [
            -14.529899597167969,
            -11.949199676513672,
            -12.887800216674805
          ]
        }
      ]
    },
    {
      "id": "K:536",
      "chain": "K",
      "resseq": 536,
      "icode": "",
      "resname": "ALA",
      "hetflag": " ",
      "sasa": 0.0,
      "atoms": [
        {
          "atom_index": 6579,
          "name": "N",
          "element": "N",
          "coord": [
            -14.344599723815918,
            -11.773699760437012,
            -12.64799976348877
          ]
        },
        {
          "atom_index": 6580,
          "name": "CA",
          "element": "C",
          "coord": [
            -14.343600273132324,
            -11.652799606323242,
            -12.566499710083008
          ]
        },
        {
          "atom_index": 6581,
          "name": "C",
          "element": "C",
          "coord": [
            -14.389300346374512,
            -11.531000137329102,
            -12.646400451660156
          ]
        },
        {
          "atom_index": 6582,
          "name": "O",
          "element": "O",
          "coord": [
            -14.365300178527832,
            -11.523099899291992,
            -12.766799926757812
          ]
        },
        {
          "atom_index": 6583,
          "name": "CB",
          "element": "C",
          "coord": [
            -14.20419979095459,
            -11.629799842834473,
            -12.51200008392334
          ]
        }
      ]
    },
    {
      "id": "K:537",
      "chain": "K",
      "resseq": 537,
      "icode": "",
      "resname": "ASP",
      "hetflag": " ",
      "sasa": 0.0,
      "atoms": [
        {
          "atom_index": 6584,
          "name": "N",
          "element": "N",
          "coord": [
            -14.455100059509277,
            -11.43649959564209,
            -12.579700469970703
          ]
        },
        {
          "atom_index": 6585,
          "name": "CA",
          "element": "C",
          "coord": [
            -14.501899719238281,
            -11.315799713134766,
            -12.646599769592285
          ]
        },
        {
          "atom_index": 6586,
          "name": "C",
          "element": "C",
          "coord": [
            -14.3951997756958,
            -11.20680046081543,
            -12.642399787902832
          ]
        },
        {
          "atom_index": 6587,
          "name": "O",
          "element": "O",
          "coord": [
            -14.364800453186035,
            -11.154000282287598,
            -12.535599708557129
          ]
        },
        {
          "atom_index": 6588,
          "name": "CB",
          "element": "C",
          "coord": [
            -14.629400253295898,
            -11.264200210571289,
            -12.580400466918945
          ]
        },
        {
          "atom_index": 6589,
          "name": "CG",
          "element": "C",
          "coord": [
            -14.687399864196777,
            -11.143699645996094,
            -12.652299880981445
          ]
        },
        {
          "atom_index": 6590,
          "name": "OD1",
          "element": "O",
          "coord": [
            -14.786299705505371,
            -11.085800170898438,
            -12.603300094604492
          ]
        },
        {
          "atom_index": 6591,
          "name": "OD2",
          "element": "O",
          "coord": [
            -14.634499549865723,
            -11.106599807739258,
            -12.75879955291748
          ]
        }
      ]
    },
    {
      "id": "K:538",
      "chain": "K",
      "resseq": 538,
      "icode": "",
      "resname": "GLN",
      "hetflag": " ",
      "sasa": 2.312427282333374,
      "atoms": [
        {
          "atom_index": 6592,
          "name": "N",
          "element": "N",
          "coord": [
            -14.338700294494629,
            -11.172800064086914,
            -12.758199691772461
          ]
        },
        {
          "atom_index": 6593,
          "name": "CA",
          "element": "C",
          "coord": [
            -14.234700202941895,
            -11.070099830627441,
            -12.765800476074219
          ]
        },
        {
          "atom_index": 6594,
          "name": "C",
          "element": "C",
          "coord": [
            -14.284299850463867,
            -10.939499855041504,
            -12.706899642944336
          ]
        },
        {
          "atom_index": 6595,
          "name": "O",
          "element": "O",
          "coord": [
            -14.221699714660645,
            -10.882800102233887,
            -12.618000030517578
          ]
        },
        {
          "atom_index": 6596,
          "name": "CB",
          "element": "C",
          "coord": [
            -14.192099571228027,
            -11.04699993133545,
            -12.910699844360352
          ]
        },
        {
          "atom_index": 6597,
          "name": "CG",
          "element": "C",
          "coord": [
            -14.147600173950195,
            -11.173700332641602,
            -12.982500076293945
          ]
        },
        {
          "atom_index": 6598,
          "name": "CD",
          "element": "C",
          "coord": [
            -14.026800155639648,
            -11.240300178527832,
            -12.917099952697754
          ]
        },
        {
          "atom_index": 6599,
          "name": "OE1",
          "element": "O",
          "coord": [
            -14.026900291442871,
            -11.268099784851074,
            -12.796600341796875
          ]
        },
        {
          "atom_index": 6600,
          "name": "NE2",
          "element": "N",
          "coord": [
            -13.923399925231934,
            -11.266900062561035,
            -12.997099876403809
          ]
        }
      ]
    },
    {
      "id": "K:539",
      "chain": "K",
      "resseq": 539,
      "icode": "",
      "resname": "LYS",
      "hetflag": " ",
      "sasa": 0.031651873141527176,
      "atoms": [
        {
          "atom_index": 6601,
          "name": "N",
          "element": "N",
          "coord": [
            -14.397199630737305,
            -10.892499923706055,
            -12.758199691772461
          ]
        },
        {
          "atom_index": 6602,
          "name": "CA",
          "element": "C",
          "coord": [
            -14.458900451660156,
            -10.769399642944336,
            -12.711600303649902
          ]
        },
        {
          "atom_index": 6603,
          "name": "C",
          "element": "C",
          "coord": [
            -14.443599700927734,
            -10.75469970703125,
            -12.560099601745605
          ]
        },
        {
          "atom_index": 6604,
          "name": "O",
          "element": "O",
          "coord": [
            -14.3818998336792,
            -10.659700393676758,
            -12.512399673461914
          ]
        },
        {
          "atom_index": 6605,
          "name": "CB",
          "element": "C",
          "coord": [
            -14.6072998046875,
            -10.771400451660156,
            -12.748800277709961
          ]
        },
        {
          "atom_index": 6606,
          "name": "CG",
          "element": "C",
          "coord": [
            -14.687600135803223,
            -10.649900436401367,
            -12.704899787902832
          ]
        },
        {
          "atom_index": 6607,
          "name": "CD",
          "element": "C",
          "coord": [
            -14.659000396728516,
            -10.527199745178223,
            -12.790599822998047
          ]
        },
        {
          "atom_index": 6608,
          "name": "CE",
          "element": "C",
          "coord": [
            -14.750900268554688,
            -10.412099838256836,
            -12.750900268554688
          ]
        },
        {
          "atom_index": 6609,
          "name": "NZ",
          "element": "N",
          "coord": [
            -14.730500221252441,
            -10.290200233459473,
            -12.833999633789062
          ]
        }
      ]
    },
    {
      "id": "K:540",
      "chain": "K",
      "resseq": 540,
      "icode": "",
      "resname": "SER",
      "hetflag": " ",
      "sasa": 0.0,
      "atoms": [
        {
          "atom_index": 6610,
          "name": "N",
          "element": "N",
          "coord": [
            -14.499300003051758,
            -10.850099563598633,
            -12.485899925231934
          ]
        },
        {
          "atom_index": 6611,
          "name": "CA",
          "element": "C",
          "coord": [
            -14.494500160217285,
            -10.850000381469727,
            -12.340100288391113
          ]
        },
        {
          "atom_index": 6612,
          "name": "C",
          "element": "C",
          "coord": [
            -14.35319995880127,
            -10.856599807739258,
            -12.286299705505371
          ]
        },
        {
          "atom_index": 6613,
          "name": "O",
          "element": "O",
          "coord": [
            -14.303500175476074,
            -10.76159954071045,
            -12.226400375366211
          ]
        },
        {
          "atom_index": 6614,
          "name": "CB",
          "element": "C",
          "coord": [
            -14.570500373840332,
            -10.969900131225586,
            -12.285300254821777
          ]
        },
        {
          "atom_index": 6615,
          "name": "OG",
          "element": "O",
          "coord": [
            -14.693400382995605,
            -10.986100196838379,
            -12.352499961853027
          ]
        }
      ]
    },
    {
      "id": "K:541",
      "chain": "K",
      "resseq": 541,
      "icode": "",
      "resname": "THR",
      "hetflag": " ",
      "sasa": 0.0,
      "atoms": [
        {
          "atom_index": 6616,
          "name": "N",
          "element": "N",
          "coord": [
            -14.289799690246582,
            -10.971099853515625,
            -12.307600021362305
          ]
        },
        {
          "atom_index": 6617,
          "name": "CA",
          "element": "C",
          "coord": [
            -14.15470027923584,
            -10.995400428771973,
            -12.260299682617188
          ]
        },
        {
          "atom_index": 6618,
          "name": "C",
          "element": "C",
          "coord": [
            -14.052000045776367,
            -10.884499549865723,
            -12.287500381469727
          ]
        },
        {
          "atom_index": 6619,
          "name": "O",
          "element": "O",
          "coord": [
            -13.968099594116211,
            -10.8548002243042,
            -12.20199966430664
          ]
        },
        {
          "atom_index": 6620,
          "name": "CB",
          "element": "C",
          "coord": [
            -14.102800369262695,
            -11.128899574279785,
            -12.316200256347656
          ]
        },
        {
          "atom_index": 6621,
          "name": "OG1",
          "element": "O",
          "coord": [
            -14.182499885559082,
            -11.235600471496582,
            -12.263799667358398
          ]
        },
        {
          "atom_index": 6622,
          "name": "CG2",
          "element": "C",
          "coord": [
            -13.958100318908691,
            -11.151800155639648,
            -12.276599884033203
          ]
        }
      ]
    },
    {
      "id": "K:542",
      "chain": "K",
      "resseq": 542,
      "icode": "",
      "resname": "GLN",
      "hetflag": " ",
      "sasa": 2.1918373107910156,
      "atoms": [
        {
          "atom_index": 6623,
          "name": "N",
          "element": "N",
          "coord": [
            -14.057600021362305,
            -10.82229995727539,
            -12.404600143432617
          ]
        },
        {
          "atom_index": 6624,
          "name": "CA",
          "element": "C",
          "coord": [
            -13.961600303649902,
            -10.71679973602295,
            -12.435600280761719
          ]
        },
        {
          "atom_index": 6625,
          "name": "C",
          "element": "C",
          "coord": [
            -13.98550033569336,
            -10.59280014038086,
            -12.350299835205078
          ]
        },
        {
          "atom_index": 6626,
          "name": "O",
          "element": "O",
          "coord": [
            -13.89050006866455,
            -10.528900146484375,
            -12.305399894714355
          ]
        },
        {
          "atom_index": 6627,
          "name": "CB",
          "element": "C",
          "coord": [
            -13.968000411987305,
            -10.680500030517578,
            -12.584099769592285
          ]
        },
        {
          "atom_index": 6628,
          "name": "CG",
          "element": "C",
          "coord": [
            -13.852700233459473,
            -10.593700408935547,
            -12.633299827575684
          ]
        },
        {
          "atom_index": 6629,
          "name": "CD",
          "element": "C",
          "coord": [
            -13.716099739074707,
            -10.649800300598145,
            -12.59469985961914
          ]
        },
        {
          "atom_index": 6630,
          "name": "OE1",
          "element": "O",
          "coord": [
            -13.693900108337402,
            -10.770999908447266,
            -12.597599983215332
          ]
        },
        {
          "atom_index": 6631,
          "name": "NE2",
          "element": "N",
          "coord": [
            -13.623499870300293,
            -10.560999870300293,
            -12.559499740600586
          ]
        }
      ]
    },
    {
      "id": "K:543",
      "chain": "K",
      "resseq": 543,
      "icode": "",
      "resname": "ASN",
      "hetflag": " ",
      "sasa": 0.0,
      "atoms": [
        {
          "atom_index": 6632,
          "name": "N",
          "element": "N",
          "coord": [
            -14.111700057983398,
            -10.558600425720215,
            -12.327300071716309
          ]
        },
        {
          "atom_index": 6633,
          "name": "CA",
          "element": "C",
          "coord": [
            -14.142399787902832,
            -10.441900253295898,
            -12.246100425720215
          ]
        },
        {
          "atom_index": 6634,
          "name": "C",
          "element": "C",
          "coord": [
            -14.095499992370605,
            -10.462200164794922,
            -12.103699684143066
          ]
        },
        {
          "atom_index": 6635,
          "name": "O",
          "element": "O",
          "coord": [
            -14.033100128173828,
            -10.37399959564209,
            -12.04520034790039
          ]
        },
        {
          "atom_index": 6636,
          "name": "CB",
          "element": "C",
          "coord": [
            -14.2923002243042,
            -10.411800384521484,
            -12.24779987335205
          ]
        },
        {
          "atom_index": 6637,
          "name": "CG",
          "element": "C",
          "coord": [
            -14.328499794006348,
            -10.304800033569336,
            -12.349599838256836
          ]
        },
        {
          "atom_index": 6638,
          "name": "OD1",
          "element": "O",
          "coord": [
            -14.286600112915039,
            -10.188599586486816,
            -12.33650016784668
          ]
        },
        {
          "atom_index": 6639,
          "name": "ND2",
          "element": "N",
          "coord": [
            -14.405400276184082,
            -10.343099594116211,
            -12.452500343322754
          ]
        }
      ]
    },
    {
      "id": "K:544",
      "chain": "K",
      "resseq": 544,
      "icode": "",
      "resname": "ALA",
      "hetflag": " ",
      "sasa": 0.0,
      "atoms": [
        {
          "atom_index": 6640,
          "name": "N",
          "element": "N",
          "coord": [
            -14.125300407409668,
            -10.578800201416016,
            -12.048100471496582
          ]
        },
        {
          "atom_index": 6641,
          "name": "CA",
          "element": "C",
          "coord": [
            -14.084400177001953,
            -10.608400344848633,
            -11.91189956665039
          ]
        },
        {
          "atom_index": 6642,
          "name": "C",
          "element": "C",
          "coord": [
            -13.934100151062012,
            -10.594200134277344,
            -11.904399871826172
          ]
        },
        {
          "atom_index": 6643,
          "name": "O",
          "element": "O",
          "coord": [
            -13.880399703979492,
            -10.534899711608887,
            -11.811200141906738
          ]
        },
        {
          "atom_index": 6644,
          "name": "CB",
          "element": "C",
          "coord": [
            -14.125900268554688,
            -10.749199867248535,
            -11.87399959564209
          ]
        }
      ]
    },
    {
      "id": "K:545",
      "chain": "K",
      "resseq": 545,
      "icode": "",
      "resname": "ILE",
      "hetflag": " ",
      "sasa": 0.06453092396259308,
      "atoms": [
        {
          "atom_index": 6645,
          "name": "N",
          "element": "N",
          "coord": [
            -13.86620044708252,
            -10.64799976348877,
            -12.004500389099121
          ]
        },
        {
          "atom_index": 6646,
          "name": "CA",
          "element": "C",
          "coord": [
            -13.721699714660645,
            -10.640199661254883,
            -12.008399963378906
          ]
        },
        {
          "atom_index": 6647,
          "name": "C",
          "element": "C",
          "coord": [
            -13.671699523925781,
            -10.496500015258789,
            -12.011899948120117
          ]
        },
        {
          "atom_index": 6648,
          "name": "O",
          "element": "O",
          "coord": [
            -13.58590030670166,
            -10.45829963684082,
            -11.932000160217285
          ]
        },
        {
          "atom_index": 6649,
          "name": "CB",
          "element": "C",
          "coord": [
            -13.667799949645996,
            -10.71780014038086,
            -12.127599716186523
          ]
        },
        {
          "atom_index": 6650,
          "name": "CG1",
          "element": "C",
          "coord": [
            -13.680700302124023,
            -10.866600036621094,
            -12.098099708557129
          ]
        },
        {
          "atom_index": 6651,
          "name": "CG2",
          "element": "C",
          "coord": [
            -13.52400016784668,
            -10.680500030517578,
            -12.154899597167969
          ]
        },
        {
          "atom_index": 6652,
          "name": "CD1",
          "element": "C",
          "coord": [
            -13.612199783325195,
            -10.954099655151367,
            -12.198100090026855
          ]
        }
      ]
    },
    {
      "id": "K:546",
      "chain": "K",
      "resseq": 546,
      "icode": "",
      "resname": "ASP",
      "hetflag": " ",
      "sasa": 0.37835830450057983,
      "atoms": [
        {
          "atom_index": 6653,
          "name": "N",
          "element": "N",
          "coord": [
            -13.72439956665039,
            -10.416299819946289,
            -12.103500366210938
          ]
        },
        {
          "atom_index": 6654,
          "name": "CA",
          "element": "C",
          "coord": [
            -13.682700157165527,
            -10.276800155639648,
            -12.111599922180176
          ]
        },
        {
          "atom_index": 6655,
          "name": "C",
          "element": "C",
          "coord": [
            -13.70300006866455,
            -10.204099655151367,
            -11.97819995880127
          ]
        },
        {
          "atom_index": 6656,
          "name": "O",
          "element": "O",
          "coord": [
            -13.616499900817871,
            -10.127599716186523,
            -11.934599876403809
          ]
        },
        {
          "atom_index": 6657,
          "name": "CB",
          "element": "C",
          "coord": [
            -13.75979995727539,
            -10.203399658203125,
            -12.222100257873535
          ]
        },
        {
          "atom_index": 6658,
          "name": "CG",
          "element": "C",
          "coord": [
            -13.72760009765625,
            -10.256199836730957,
            -12.36050033569336
          ]
        },
        {
          "atom_index": 6659,
          "name": "OD1",
          "element": "O",
          "coord": [
            -13.612799644470215,
            -10.300600051879883,
            -12.382499694824219
          ]
        },
        {
          "atom_index": 6660,
          "name": "OD2",
          "element": "O",
          "coord": [
            -13.816499710083008,
            -10.251899719238281,
            -12.447699546813965
          ]
        }
      ]
    },
    {
      "id": "K:547",
      "chain": "K",
      "resseq": 547,
      "icode": "",
      "resname": "GLY",
      "hetflag": " ",
      "sasa": 0.0,
      "atoms": [
        {
          "atom_index": 6661,
          "name": "N",
          "element": "N",
          "coord": [
            -13.817500114440918,
            -10.227999687194824,
            -11.914299964904785
          ]
        },
        {
          "atom_index": 6662,
          "name": "CA",
          "element": "C",
          "coord": [
            -13.84589958190918,
            -10.16469955444336,
            -11.787199974060059
          ]
        },
        {
          "atom_index": 6663,
          "name": "C",
          "element": "C",
          "coord": [
            -13.744799613952637,
            -10.205699920654297,
            -11.682600021362305
          ]
        },
        {
          "atom_index": 6664,
          "name": "O",
          "element": "O",
          "coord": [
            -13.669300079345703,
            -10.122699737548828,
            -11.63230037689209
          ]
        }
      ]
    },
    {
      "id": "K:548",
      "chain": "K",
      "resseq": 548,
      "icode": "",
      "resname": "ILE",
      "hetflag": " ",
      "sasa": 0.0,
      "atoms": [
        {
          "atom_index": 6665,
          "name": "N",
          "element": "N",
          "coord": [
            -13.742300033569336,
            -10.334400177001953,
            -11.649999618530273
          ]
        },
        {
          "atom_index": 6666,
          "name": "CA",
          "element": "C",
          "coord": [
            -13.649100303649902,
            -10.386699676513672,
            -11.550800323486328
          ]
        },
        {
          "atom_index": 6667,
          "name": "C",
          "element": "C",
          "coord": [
            -13.505999565124512,
            -10.3371000289917,
            -11.575300216674805
          ]
        },
        {
          "atom_index": 6668,
          "name": "O",
          "element": "O",
          "coord": [
            -13.434700012207031,
            -10.299699783325195,
            -11.48169994354248
          ]
        },
        {
          "atom_index": 6669,
          "name": "CB",
          "element": "C",
          "coord": [
            -13.650699615478516,
            -10.542200088500977,
            -11.550000190734863
          ]
        },
        {
          "atom_index": 6670,
          "name": "CG1",
          "element": "C",
          "coord": [
            -13.788700103759766,
            -10.591699600219727,
            -11.507599830627441
          ]
        },
        {
          "atom_index": 6671,
          "name": "CG2",
          "element": "C",
          "coord": [
            -13.547200202941895,
            -10.597000122070312,
            -11.453200340270996
          ]
        },
        {
          "atom_index": 6672,
          "name": "CD1",
          "element": "C",
          "coord": [
            -13.831500053405762,
            -10.543299674987793,
            -11.370699882507324
          ]
        }
      ]
    },
    {
      "id": "K:549",
      "chain": "K",
      "resseq": 549,
      "icode": "",
      "resname": "THR",
      "hetflag": " ",
      "sasa": 0.2581236958503723,
      "atoms": [
        {
          "atom_index": 6673,
          "name": "N",
          "element": "N",
          "coord": [
            -13.463700294494629,
            -10.336400032043457,
            -11.70110034942627
          ]
        },
        {
          "atom_index": 6674,
          "name": "CA",
          "element": "C",
          "coord": [
            -13.32979965209961,
            -10.291099548339844,
            -11.73330020904541
          ]
        },
        {
          "atom_index": 6675,
          "name": "C",
          "element": "C",
          "coord": [
            -13.314499855041504,
            -10.145899772644043,
            -11.694299697875977
          ]
        },
        {
          "atom_index": 6676,
          "name": "O",
          "element": "O",
          "coord": [
            -13.21399974822998,
            -10.106599807739258,
            -11.636300086975098
          ]
        },
        {
          "atom_index": 6677,
          "name": "CB",
          "element": "C",
          "coord": [
            -13.301400184631348,
            -10.305800437927246,
            -11.881999969482422
          ]
        },
        {
          "atom_index": 6678,
          "name": "OG1",
          "element": "O",
          "coord": [
            -13.298399925231934,
            -10.444999694824219,
            -11.915200233459473
          ]
        },
        {
          "atom_index": 6679,
          "name": "CG2",
          "element": "C",
          "coord": [
            -13.168000221252441,
            -10.242199897766113,
            -11.916999816894531
          ]
        }
      ]
    },
    {
      "id": "K:550",
      "chain": "K",
      "resseq": 550,
      "icode": "",
      "resname": "ASN",
      "hetflag": " ",
      "sasa": 0.0,
      "atoms": [
        {
          "atom_index": 6680,
          "name": "N",
          "element": "N",
          "coord": [
            -13.415200233459473,
            -10.066300392150879,
            -11.725700378417969
          ]
        },
        {
          "atom_index": 6681,
          "name": "CA",
          "element": "C",
          "coord": [
            -13.411499977111816,
            -9.924799919128418,
            -11.693499565124512
          ]
        },
        {
          "atom_index": 6682,
          "name": "C",
          "element": "C",
          "coord": [
            -13.407999992370605,
            -9.902400016784668,
            -11.542200088500977
          ]
        },
        {
          "atom_index": 6683,
          "name": "O",
          "element": "O",
          "coord": [
            -13.343199729919434,
            -9.809800148010254,
            -11.492899894714355
          ]
        },
        {
          "atom_index": 6684,
          "name": "CB",
          "element": "C",
          "coord": [
            -13.533499717712402,
            -9.855500221252441,
            -11.7524995803833
          ]
        },
        {
          "atom_index": 6685,
          "name": "CG",
          "element": "C",
          "coord": [
            -13.518799781799316,
            -9.704899787902832,
            -11.754199981689453
          ]
        },
        {
          "atom_index": 6686,
          "name": "OD1",
          "element": "O",
          "coord": [
            -13.447199821472168,
            -9.649100303649902,
            -11.838600158691406
          ]
        },
        {
          "atom_index": 6687,
          "name": "ND2",
          "element": "N",
          "coord": [
            -13.585399627685547,
            -9.63759994506836,
            -11.659700393676758
          ]
        }
      ]
    },
    {
      "id": "K:551",
      "chain": "K",
      "resseq": 551,
      "icode": "",
      "resname": "LYS",
      "hetflag": " ",
      "sasa": 0.0,
      "atoms": [
        {
          "atom_index": 6688,
          "name": "N",
          "element": "N",
          "coord": [
            -13.478899955749512,
            -9.987700462341309,
            -11.46969985961914
          ]
        },
        {
          "atom_index": 6689,
          "name": "CA",
          "element": "C",
          "coord": [
            -13.482799530029297,
            -9.979000091552734,
            -11.325400352478027
          ]
        },
        {
          "atom_index": 6690,
          "name": "C",
          "element": "C",
          "coord": [
            -13.343799591064453,
            -10.003100395202637,
            -11.267800331115723
          ]
        },
        {
          "atom_index": 6691,
          "name": "O",
          "element": "O",
          "coord": [
            -13.291899681091309,
            -9.921600341796875,
            -11.19159984588623
          ]
        },
        {
          "atom_index": 6692,
          "name": "CB",
          "element": "C",
          "coord": [
            -13.580300331115723,
            -10.082500457763672,
            -11.268899917602539
          ]
        },
        {
          "atom_index": 6693,
          "name": "CG",
          "element": "C",
          "coord": [
            -13.576899528503418,
            -10.093600273132324,
            -11.117400169372559
          ]
        },
        {
          "atom_index": 6694,
          "name": "CD",
          "element": "C",
          "coord": [
            -13.666199684143066,
            -10.204700469970703,
            -11.064299583435059
          ]
        },
        {
          "atom_index": 6695,
          "name": "CE",
          "element": "C",
          "coord": [
            -13.810600280761719,
            -10.165300369262695,
            -11.066200256347656
          ]
        },
        {
          "atom_index": 6696,
          "name": "NZ",
          "element": "N",
          "coord": [
            -13.887700080871582,
            -10.258600234985352,
            -10.981900215148926
          ]
        }
      ]
    },
    {
      "id": "K:552",
      "chain": "K",
      "resseq": 552,
      "icode": "",
      "resname": "VAL",
      "hetflag": " ",
      "sasa": 0.0,
      "atoms": [
        {
          "atom_index": 6697,
          "name": "N",
          "element": "N",
          "coord": [
            -13.282999992370605,
            -10.114999771118164,
            -11.304699897766113
          ]
        },
        {
          "atom_index": 6698,
          "name": "CA",
          "element": "C",
          "coord": [
            -13.150799751281738,
            -10.147500038146973,
            -11.254199981689453
          ]
        },
        {
          "atom_index": 6699,
          "name": "C",
          "element": "C",
          "coord": [
            -13.046099662780762,
            -10.040900230407715,
            -11.284700393676758
          ]
        },
        {
          "atom_index": 6700,
          "name": "O",
          "element": "O",
          "coord": [
            -12.956100463867188,
            -10.017000198364258,
            -11.203900337219238
          ]
        },
        {
          "atom_index": 6701,
          "name": "CB",
          "element": "C",
          "coord": [
            -13.10260009765625,
            -10.282899856567383,
            -11.308699607849121
          ]
        },
        {
          "atom_index": 6702,
          "name": "CG1",
          "element": "C",
          "coord": [
            -12.96310043334961,
            -10.31410026550293,
            -11.25629997253418
          ]
        },
        {
          "atom_index": 6703,
          "name": "CG2",
          "element": "C",
          "coord": [
            -13.197799682617188,
            -10.39109992980957,
            -11.266599655151367
          ]
        }
      ]
    },
    {
      "id": "K:553",
      "chain": "K",
      "resseq": 553,
      "icode": "",
      "resname": "ASN",
      "hetflag": " ",
      "sasa": 0.5380818247795105,
      "atoms": [
        {
          "atom_index": 6704,
          "name": "N",
          "element": "N",
          "coord": [
            -13.05679988861084,
            -9.976699829101562,
            -11.40060043334961
          ]
        },
        {
          "atom_index": 6705,
          "name": "CA",
          "element": "C",
          "coord": [
            -12.961600303649902,
            -9.872599601745605,
            -11.435400009155273
          ]
        },
        {
          "atom_index": 6706,
          "name": "C",
          "element": "C",
          "coord": [
            -12.984399795532227,
            -9.747900009155273,
            -11.353300094604492
          ]
        },
        {
          "atom_index": 6707,
          "name": "O",
          "element": "O",
          "coord": [
            -12.888699531555176,
            -9.679800033569336,
            -11.317000389099121
          ]
        },
        {
          "atom_index": 6708,
          "name": "CB",
          "element": "C",
          "coord": [
            -12.971500396728516,
            -9.8371000289917,
            -11.58240032196045
          ]
        },
        {
          "atom_index": 6709,
          "name": "CG",
          "element": "C",
          "coord": [
            -12.920100212097168,
            -9.947099685668945,
            -11.671699523925781
          ]
        },
        {
          "atom_index": 6710,
          "name": "OD1",
          "element": "O",
          "coord": [
            -12.838600158691406,
            -10.029399871826172,
            -11.629899978637695
          ]
        },
        {
          "atom_index": 6711,
          "name": "ND2",
          "element": "N",
          "coord": [
            -12.965499877929688,
            -9.9483003616333,
            -11.796600341796875
          ]
        }
      ]
    },
    {
      "id": "K:554",
      "chain": "K",
      "resseq": 554,
      "icode": "",
      "resname": "SER",
      "hetflag": " ",
      "sasa": 0.0,
      "atoms": [
        {
          "atom_index": 6712,
          "name": "N",
          "element": "N",
          "coord": [
            -13.111000061035156,
            -9.718700408935547,
            -11.32390022277832
          ]
        },
        {
          "atom_index": 6713,
          "name": "CA",
          "element": "C",
          "coord": [
            -13.147500038146973,
            -9.60159969329834,
            -11.24489974975586
          ]
        },
        {
          "atom_index": 6714,
          "name": "C",
          "element": "C",
          "coord": [
            -13.098699569702148,
            -9.61340045928955,
            -11.101799964904785
          ]
        },
        {
          "atom_index": 6715,
          "name": "O",
          "element": "O",
          "coord": [
            -13.054100036621094,
            -9.515299797058105,
            -11.041899681091309
          ]
        },
        {
          "atom_index": 6716,
          "name": "CB",
          "element": "C",
          "coord": [
            -13.298299789428711,
            -9.583499908447266,
            -11.24530029296875
          ]
        },
        {
          "atom_index": 6717,
          "name": "OG",
          "element": "O",
          "coord": [
            -13.346500396728516,
            -9.57040023803711,
            -11.377699851989746
          ]
        }
      ]
    },
    {
      "id": "K:555",
      "chain": "K",
      "resseq": 555,
      "icode": "",
      "resname": "VAL",
      "hetflag": " ",
      "sasa": 0.0,
      "atoms": [
        {
          "atom_index": 6718,
          "name": "N",
          "element": "N",
          "coord": [
            -13.107600212097168,
            -9.73390007019043,
            -11.04699993133545
          ]
        },
        {
          "atom_index": 6719,
          "name": "CA",
          "element": "C",
          "coord": [
            -13.063199996948242,
            -9.757599830627441,
            -10.910799980163574
          ]
        },
        {
          "atom_index": 6720,
          "name": "C",
          "element": "C",
          "coord": [
            -12.912199974060059,
            -9.74120044708252,
            -10.8996000289917
          ]
        },
        {
          "atom_index": 6721,
          "name": "O",
          "element": "O",
          "coord": [
            -12.862000465393066,
            -9.684800148010254,
            -10.802599906921387
          ]
        },
        {
          "atom_index": 6722,
          "name": "CB",
          "element": "C",
          "coord": [
            -13.106399536132812,
            -9.899100303649902,
            -10.862299919128418
          ]
        },
        {
          "atom_index": 6723,
          "name": "CG1",
          "element": "C",
          "coord": [
            -13.031299591064453,
            -9.938899993896484,
            -10.734800338745117
          ]
        },
        {
          "atom_index": 6724,
          "name": "CG2",
          "element": "C",
          "coord": [
            -13.256099700927734,
            -9.89900016784668,
            -10.834099769592285
          ]
        }
      ]
    },
    {
      "id": "K:556",
      "chain": "K",
      "resseq": 556,
      "icode": "",
      "resname": "ILE",
      "hetflag": " ",
      "sasa": 0.0,
      "atoms": [
        {
          "atom_index": 6725,
          "name": "N",
          "element": "N",
          "coord": [
            -12.839500427246094,
            -9.788599967956543,
            -10.999600410461426
          ]
        },
        {
          "atom_index": 6726,
          "name": "CA",
          "element": "C",
          "coord": [
            -12.694299697875977,
            -9.777199745178223,
            -10.996299743652344
          ]
        },
        {
          "atom_index": 6727,
          "name": "C",
          "element": "C",
          "coord": [
            -12.646300315856934,
            -9.634099960327148,
            -11.018799781799316
          ]
        },
        {
          "atom_index": 6728,
          "name": "O",
          "element": "O",
          "coord": [
            -12.538800239562988,
            -9.59630012512207,
            -10.972999572753906
          ]
        },
        {
          "atom_index": 6729,
          "name": "CB",
          "element": "C",
          "coord": [
            -12.629400253295898,
            -9.871399879455566,
            -11.100099563598633
          ]
        },
        {
          "atom_index": 6730,
          "name": "CG1",
          "element": "C",
          "coord": [
            -12.661299705505371,
            -10.01669979095459,
            -11.06350040435791
          ]
        },
        {
          "atom_index": 6731,
          "name": "CG2",
          "element": "C",
          "coord": [
            -12.479499816894531,
            -9.851099967956543,
            -11.102800369262695
          ]
        },
        {
          "atom_index": 6732,
          "name": "CD1",
          "element": "C",
          "coord": [
            -12.601200103759766,
            -10.11970043182373,
            -11.156299591064453
          ]
        }
      ]
    },
    {
      "id": "K:557",
      "chain": "K",
      "resseq": 557,
      "icode": "",
      "resname": "GLU",
      "hetflag": " ",
      "sasa": 0.1261194348335266,
      "atoms": [
        {
          "atom_index": 6733,
          "name": "N",
          "element": "N",
          "coord": [
            -12.727100372314453,
            -9.555000305175781,
            -11.088399887084961
          ]
        },
        {
          "atom_index": 6734,
          "name": "CA",
          "element": "C",
          "coord": [
            -12.692999839782715,
            -9.416500091552734,
            -11.116399765014648
          ]
        },
        {
          "atom_index": 6735,
          "name": "C",
          "element": "C",
          "coord": [
            -12.692000389099121,
            -9.330499649047852,
            -10.991700172424316
          ]
        },
        {
          "atom_index": 6736,
          "name": "O",
          "element": "O",
          "coord": [
            -12.6003999710083,
            -9.251799583435059,
            -10.971099853515625
          ]
        },
        {
          "atom_index": 6737,
          "name": "CB",
          "element": "C",
          "coord": [
            -12.791600227355957,
            -9.356599807739258,
            -11.21619987487793
          ]
        },
        {
          "atom_index": 6738,
          "name": "CG",
          "element": "C",
          "coord": [
            -12.741399765014648,
            -9.35200023651123,
            -11.359800338745117
          ]
        },
        {
          "atom_index": 6739,
          "name": "CD",
          "element": "C",
          "coord": [
            -12.843600273132324,
            -9.290800094604492,
            -11.457200050354004
          ]
        },
        {
          "atom_index": 6740,
          "name": "OE1",
          "element": "O",
          "coord": [
            -12.893400192260742,
            -9.178799629211426,
            -11.42870044708252
          ]
        },
        {
          "atom_index": 6741,
          "name": "OE2",
          "element": "O",
          "coord": [
            -12.873299598693848,
            -9.35420036315918,
            -11.562299728393555
          ]
        }
      ]
    },
    {
      "id": "K:558",
      "chain": "K",
      "resseq": 558,
      "icode": "",
      "resname": "LYS",
      "hetflag": " ",
      "sasa": 0.0,
      "atoms": [
        {
          "atom_index": 6742,
          "name": "N",
          "element": "N",
          "coord": [
            -12.794300079345703,
            -9.345199584960938,
            -10.908699989318848
          ]
        },
        {
          "atom_index": 6743,
          "name": "CA",
          "element": "C",
          "coord": [
            -12.804699897766113,
            -9.264800071716309,
            -10.787699699401855
          ]
        },
        {
          "atom_index": 6744,
          "name": "C",
          "element": "C",
          "coord": [
            -12.691800117492676,
            -9.287599563598633,
            -10.687700271606445
          ]
        },
        {
          "atom_index": 6745,
          "name": "O",
          "element": "O",
          "coord": [
            -12.670100212097168,
            -9.206899642944336,
            -10.597599983215332
          ]
        },
        {
          "atom_index": 6746,
          "name": "CB",
          "element": "C",
          "coord": [
            -12.940600395202637,
            -9.289999961853027,
            -10.72130012512207
          ]
        },
        {
          "atom_index": 6747,
          "name": "CG",
          "element": "C",
          "coord": [
            -13.058699607849121,
            -9.263299942016602,
            -10.813400268554688
          ]
        },
        {
          "atom_index": 6748,
          "name": "CD",
          "element": "C",
          "coord": [
            -13.052000045776367,
            -9.1225004196167,
            -10.869400024414062
          ]
        },
        {
          "atom_index": 6749,
          "name": "CE",
          "element": "C",
          "coord": [
            -13.139800071716309,
            -9.106399536132812,
            -10.991600036621094
          ]
        },
        {
          "atom_index": 6750,
          "name": "NZ",
          "element": "N",
          "coord": [
            -13.116900444030762,
            -8.974599838256836,
            -11.05739974975586
          ]
        }
      ]
    },
    {
      "id": "K:559",
      "chain": "K",
      "resseq": 559,
      "icode": "",
      "resname": "MET",
      "hetflag": " ",
      "sasa": 0.0,
      "atoms": [
        {
          "atom_index": 6751,
          "name": "N",
          "element": "N",
          "coord": [
            -12.619500160217285,
            -9.39739990234375,
            -10.705300331115723
          ]
        },
        {
          "atom_index": 6752,
          "name": "CA",
          "element": "C",
          "coord": [
            -12.510000228881836,
            -9.432700157165527,
            -10.616399765014648
          ]
        },
        {
          "atom_index": 6753,
          "name": "C",
          "element": "C",
          "coord": [
            -12.378700256347656,
            -9.393699645996094,
            -10.679499626159668
          ]
        },
        {
          "atom_index": 6754,
          "name": "O",
          "element": "O",
          "coord": [
            -12.312399864196777,
            -9.478400230407715,
            -10.739399909973145
          ]
        },
        {
          "atom_index": 6755,
          "name": "CB",
          "element": "C",
          "coord": [
            -12.5068998336792,
            -9.583399772644043,
            -10.592399597167969
          ]
        },
        {
          "atom_index": 6756,
          "name": "CG",
          "element": "C",
          "coord": [
            -12.640700340270996,
            -9.647100448608398,
            -10.555000305175781
          ]
        },
        {
          "atom_index": 6757,
          "name": "SD",
          "element": "S",
          "coord": [
            -12.709400177001953,
            -9.588500022888184,
            -10.399499893188477
          ]
        },
        {
          "atom_index": 6758,
          "name": "CE",
          "element": "C",
          "coord": [
            -12.5516996383667,
            -9.535799980163574,
            -10.313799858093262
          ]
        }
      ]
    },
    {
      "id": "K:560",
      "chain": "K",
      "resseq": 560,
      "icode": "",
      "resname": "ASN",
      "hetflag": " ",
      "sasa": 0.0,
      "atoms": [
        {
          "atom_index": 6759,
          "name": "N",
          "element": "N",
          "coord": [
            -12.340299606323242,
            -9.266900062561035,
            -10.667099952697754
          ]
        },
        {
          "atom_index": 6760,
          "name": "CA",
          "element": "C",
          "coord": [
            -12.213500022888184,
            -9.222000122070312,
            -10.724499702453613
          ]
        },
        {
          "atom_index": 6761,
          "name": "C",
          "element": "C",
          "coord": [
            -12.099699974060059,
            -9.305399894714355,
            -10.666299819946289
          ]
        },
        {
          "atom_index": 6762,
          "name": "O",
          "element": "O",
          "coord": [
            -12.101699829101562,
            -9.34280014038086,
            -10.548500061035156
          ]
        },
        {
          "atom_index": 6763,
          "name": "CB",
          "element": "C",
          "coord": [
            -12.1875,
            -9.07349967956543,
            -10.695199966430664
          ]
        },
        {
          "atom_index": 6764,
          "name": "CG",
          "element": "C",
          "coord": [
            -12.277000427246094,
            -8.980600357055664,
            -10.775799751281738
          ]
        },
        {
          "atom_index": 6765,
          "name": "OD1",
          "element": "O",
          "coord": [
            -12.290200233459473,
            -8.99489974975586,
            -10.898099899291992
          ]
        },
        {
          "atom_index": 6766,
          "name": "ND2",
          "element": "N",
          "coord": [
            -12.337499618530273,
            -8.883299827575684,
            -10.707900047302246
          ]
        }
      ]
    },
    {
      "id": "K:561",
      "chain": "K",
      "resseq": 561,
      "icode": "",
      "resname": "THR",
      "hetflag": " ",
      "sasa": 0.0,
      "atoms": [
        {
          "atom_index": 6767,
          "name": "N",
          "element": "N",
          "coord": [
            -12.000800132751465,
            -9.33430004119873,
            -10.749899864196777
          ]
        },
        {
          "atom_index": 6768,
          "name": "CA",
          "element": "C",
          "coord": [
            -11.886300086975098,
            -9.412300109863281,
            -10.707300186157227
          ]
        },
        {
          "atom_index": 6769,
          "name": "C",
          "element": "C",
          "coord": [
            -11.805899620056152,
            -9.33080005645752,
            -10.6072998046875
          ]
        },
        {
          "atom_index": 6770,
          "name": "O",
          "element": "O",
          "coord": [
            -11.8056001663208,
            -9.208900451660156,
            -10.612000465393066
          ]
        },
        {
          "atom_index": 6771,
          "name": "CB",
          "element": "C",
          "coord": [
            -11.79699993133545,
            -9.446499824523926,
            -10.825699806213379
          ]
        },
        {
          "atom_index": 6772,
          "name": "OG1",
          "element": "O",
          "coord": [
            -11.728300094604492,
            -9.328200340270996,
            -10.867600440979004
          ]
        },
        {
          "atom_index": 6773,
          "name": "CG2",
          "element": "C",
          "coord": [
            -11.880800247192383,
            -9.500900268554688,
            -10.942500114440918
          ]
        }
      ]
    },
    {
      "id": "K:562",
      "chain": "K",
      "resseq": 562,
      "icode": "",
      "resname": "GLN",
      "hetflag": " ",
      "sasa": 0.0,
      "atoms": [
        {
          "atom_index": 6774,
          "name": "N",
          "element": "N",
          "coord": [
            -11.736800193786621,
            -9.3996000289917,
            -10.518099784851074
          ]
        },
        {
          "atom_index": 6775,
          "name": "CA",
          "element": "C",
          "coord": [
            -11.656399726867676,
            -9.3371000289917,
            -10.41450023651123
          ]
        },
        {
          "atom_index": 6776,
          "name": "C",
          "element": "C",
          "coord": [
            -11.513799667358398,
            -9.31029987335205,
            -10.460800170898438
          ]
        },
        {
          "atom_index": 6777,
          "name": "O",
          "element": "O",
          "coord": [
            -11.450499534606934,
            -9.396900177001953,
            -10.518699645996094
          ]
        },
        {
          "atom_index": 6778,
          "name": "CB",
          "element": "C",
          "coord": [
            -11.65429973602295,
            -9.429300308227539,
            -10.292900085449219
          ]
        },
        {
          "atom_index": 6779,
          "name": "CG",
          "element": "C",
          "coord": [
            -11.57390022277832,
            -9.381600379943848,
            -10.173600196838379
          ]
        },
        {
          "atom_index": 6780,
          "name": "CD",
          "element": "C",
          "coord": [
            -11.559399604797363,
            -9.49020004272461,
            -10.067500114440918
          ]
        },
        {
          "atom_index": 6781,
          "name": "OE1",
          "element": "O",
          "coord": [
            -11.658900260925293,
            -9.541199684143066,
            -10.014800071716309
          ]
        },
        {
          "atom_index": 6782,
          "name": "NE2",
          "element": "N",
          "coord": [
            -11.434800148010254,
            -9.526300430297852,
            -10.035799980163574
          ]
        }
      ]
    },
    {
      "id": "K:563",
      "chain": "K",
      "resseq": 563,
      "icode": "",
      "resname": "PHE",
      "hetflag": " ",
      "sasa": 0.0,
      "atoms": [
        {
          "atom_index": 6783,
          "name": "N",
          "element": "N",
          "coord": [
            -11.462900161743164,
            -9.190099716186523,
            -10.435600280761719
          ]
        },
        {
          "atom_index": 6784,
          "name": "CA",
          "element": "C",
          "coord": [
            -11.326299667358398,
            -9.15719985961914,
            -10.47350025177002
          ]
        },
        {
          "atom_index": 6785,
          "name": "C",
          "element": "C",
          "coord": [
            -11.234100341796875,
            -9.173299789428711,
            -10.354000091552734
          ]
        },
        {
          "atom_index": 6786,
          "name": "O",
          "element": "O",
          "coord": [
            -11.275400161743164,
            -9.223999977111816,
            -10.250800132751465
          ]
        },
        {
          "atom_index": 6787,
          "name": "CB",
          "element": "C",
          "coord": [
            -11.31760025024414,
            -9.015600204467773,
            -10.52910041809082
          ]
        },
        {
          "atom_index": 6788,
          "name": "CG",
          "element": "C",
          "coord": [
            -11.386699676513672,
            -8.999500274658203,
            -10.66100025177002
          ]
        },
        {
          "atom_index": 6789,
          "name": "CD1",
          "element": "C",
          "coord": [
            -11.519000053405762,
            -8.956999778747559,
            -10.666999816894531
          ]
        },
        {
          "atom_index": 6790,
          "name": "CD2",
          "element": "C",
          "coord": [
            -11.32129955291748,
            -9.032699584960938,
            -10.779399871826172
          ]
        },
        {
          "atom_index": 6791,
          "name": "CE1",
          "element": "C",
          "coord": [
            -11.585700035095215,
            -8.948100090026855,
            -10.78909969329834
          ]
        },
        {
          "atom_index": 6792,
          "name": "CE2",
          "element": "C",
          "coord": [
            -11.38700008392334,
            -9.024100303649902,
            -10.90250015258789
          ]
        },
        {
          "atom_index": 6793,
          "name": "CZ",
          "element": "C",
          "coord": [
            -11.519700050354004,
            -8.981900215148926,
            -10.907099723815918
          ]
        }
      ]
    },
    {
      "id": "K:564",
      "chain": "K",
      "resseq": 564,
      "icode": "",
      "resname": "THR",
      "hetflag": " ",
      "sasa": 0.0,
      "atoms": [
        {
          "atom_index": 6794,
          "name": "N",
          "element": "N",
          "coord": [
            -11.109000205993652,
            -9.130999565124512,
            -10.367600440979004
          ]
        },
        {
          "atom_index": 6795,
          "name": "CA",
          "element": "C",
          "coord": [
            -11.012499809265137,
            -9.146100044250488,
            -10.259499549865723
          ]
        },
        {
          "atom_index": 6796,
          "name": "C",
          "element": "C",
          "coord": [
            -11.06470012664795,
            -9.100799560546875,
            -10.12399959564209
          ]
        },
        {
          "atom_index": 6797,
          "name": "O",
          "element": "O",
          "coord": [
            -11.125300407409668,
            -8.994999885559082,
            -10.111200332641602
          ]
        },
        {
          "atom_index": 6798,
          "name": "CB",
          "element": "C",
          "coord": [
            -10.881799697875977,
            -9.071599960327148,
            -10.290200233459473
          ]
        },
        {
          "atom_index": 6799,
          "name": "OG1",
          "element": "O",
          "coord": [
            -10.82610034942627,
            -9.122400283813477,
            -10.411800384521484
          ]
        },
        {
          "atom_index": 6800,
          "name": "CG2",
          "element": "C",
          "coord": [
            -10.781299591064453,
            -9.091300010681152,
            -10.177599906921387
          ]
        }
      ]
    },
    {
      "id": "K:565",
      "chain": "K",
      "resseq": 565,
      "icode": "",
      "resname": "ALA",
      "hetflag": " ",
      "sasa": 0.0,
      "atoms": [
        {
          "atom_index": 6801,
          "name": "N",
          "element": "N",
          "coord": [
            -11.040300369262695,
            -9.183699607849121,
            -10.023099899291992
          ]
        },
        {
          "atom_index": 6802,
          "name": "CA",
          "element": "C",
          "coord": [
            -11.083399772644043,
            -9.156000137329102,
            -9.88700008392334
          ]
        },
        {
          "atom_index": 6803,
          "name": "C",
          "element": "C",
          "coord": [
            -10.991499900817871,
            -9.226799964904785,
            -9.787799835205078
          ]
        },
        {
          "atom_index": 6804,
          "name": "O",
          "element": "O",
          "coord": [
            -11.010100364685059,
            -9.344400405883789,
            -9.759099960327148
          ]
        },
        {
          "atom_index": 6805,
          "name": "CB",
          "element": "C",
          "coord": [
            -11.225199699401855,
            -9.203300476074219,
            -9.868599891662598
          ]
        }
      ]
    },
    {
      "id": "K:566",
      "chain": "K",
      "resseq": 566,
      "icode": "",
      "resname": "VAL",
      "hetflag": " ",
      "sasa": 0.0,
      "atoms": [
        {
          "atom_index": 6806,
          "name": "N",
          "element": "N",
          "coord": [
            -10.892399787902832,
            -9.154800415039062,
            -9.735799789428711
          ]
        },
        {
          "atom_index": 6807,
          "name": "CA",
          "element": "C",
          "coord": [
            -10.798199653625488,
            -9.212400436401367,
            -9.640399932861328
          ]
        },
        {
          "atom_index": 6808,
          "name": "C",
          "element": "C",
          "coord": [
            -10.820799827575684,
            -9.154999732971191,
            -9.501199722290039
          ]
        },
        {
          "atom_index": 6809,
          "name": "O",
          "element": "O",
          "coord": [
            -10.88379955291748,
            -9.04990005493164,
            -9.485899925231934
          ]
        },
        {
          "atom_index": 6810,
          "name": "CB",
          "element": "C",
          "coord": [
            -10.651300430297852,
            -9.184900283813477,
            -9.68220043182373
          ]
        },
        {
          "atom_index": 6811,
          "name": "CG1",
          "element": "C",
          "coord": [
            -10.622900009155273,
            -9.246399879455566,
            -9.817399978637695
          ]
        },
        {
          "atom_index": 6812,
          "name": "CG2",
          "element": "C",
          "coord": [
            -10.625300407409668,
            -9.035300254821777,
            -9.6875
          ]
        }
      ]
    },
    {
      "id": "K:567",
      "chain": "K",
      "resseq": 567,
      "icode": "",
      "resname": "GLY",
      "hetflag": " ",
      "sasa": 0.0,
      "atoms": [
        {
          "atom_index": 6813,
          "name": "N",
          "element": "N",
          "coord": [
            -10.76830005645752,
            -9.223600387573242,
            -9.399800300598145
          ]
        },
        {
          "atom_index": 6814,
          "name": "CA",
          "element": "C",
          "coord": [
            -10.78439998626709,
            -9.177000045776367,
            -9.262800216674805
          ]
        },
        {
          "atom_index": 6815,
          "name": "C",
          "element": "C",
          "coord": [
            -10.70989990234375,
            -9.049099922180176,
            -9.22819995880127
          ]
        },
        {
          "atom_index": 6816,
          "name": "O",
          "element": "O",
          "coord": [
            -10.6451997756958,
            -8.98799991607666,
            -9.312999725341797
          ]
        }
      ]
    },
    {
      "id": "K:568",
      "chain": "K",
      "resseq": 568,
      "icode": "",
      "resname": "LYS",
      "hetflag": " ",
      "sasa": 0.0,
      "atoms": [
        {
          "atom_index": 6817,
          "name": "N",
          "element": "N",
          "coord": [
            -10.720199584960938,
            -9.008000373840332,
            -9.102499961853027
          ]
        },
        {
          "atom_index": 6818,
          "name": "CA",
          "element": "C",
          "coord": [
            -10.653400421142578,
            -8.888299942016602,
            -9.053299903869629
          ]
        },
        {
          "atom_index": 6819,
          "name": "C",
          "element": "C",
          "coord": [
            -10.590900421142578,
            -8.926400184631348,
            -8.921199798583984
          ]
        },
        {
          "atom_index": 6820,
          "name": "O",
          "element": "O",
          "coord": [
            -10.631600379943848,
            -9.023799896240234,
            -8.860699653625488
          ]
        },
        {
          "atom_index": 6821,
          "name": "CB",
          "element": "C",
          "coord": [
            -10.753800392150879,
            -8.776200294494629,
            -9.030200004577637
          ]
        },
        {
          "atom_index": 6822,
          "name": "CG",
          "element": "C",
          "coord": [
            -10.825599670410156,
            -8.727999687194824,
            -9.153900146484375
          ]
        },
        {
          "atom_index": 6823,
          "name": "CD",
          "element": "C",
          "coord": [
            -10.90149974822998,
            -8.600600242614746,
            -9.123600006103516
          ]
        },
        {
          "atom_index": 6824,
          "name": "CE",
          "element": "C",
          "coord": [
            -10.960000038146973,
            -8.54259967803955,
            -9.250100135803223
          ]
        },
        {
          "atom_index": 6825,
          "name": "NZ",
          "element": "N",
          "coord": [
            -10.855600357055664,
            -8.520999908447266,
            -9.354299545288086
          ]
        }
      ]
    },
    {
      "id": "K:569",
      "chain": "K",
      "resseq": 569,
      "icode": "",
      "resname": "GLU",
      "hetflag": " ",
      "sasa": 0.0,
      "atoms": [
        {
          "atom_index": 6826,
          "name": "N",
          "element": "N",
          "coord": [
            -10.492500305175781,
            -8.850700378417969,
            -8.875399589538574
          ]
        },
        {
          "atom_index": 6827,
          "name": "CA",
          "element": "C",
          "coord": [
            -10.428099632263184,
            -8.883000373840332,
            -8.748299598693848
          ]
        },
        {
          "atom_index": 6828,
          "name": "C",
          "element": "C",
          "coord": [
            -10.441499710083008,
            -8.770000457763672,
            -8.64739990234375
          ]
        },
        {
          "atom_index": 6829,
          "name": "O",
          "element": "O",
          "coord": [
            -10.449999809265137,
            -8.652099609375,
            -8.683899879455566
          ]
        },
        {
          "atom_index": 6830,
          "name": "CB",
          "element": "C",
          "coord": [
            -10.28030014038086,
            -8.916299819946289,
            -8.770299911499023
          ]
        },
        {
          "atom_index": 6831,
          "name": "CG",
          "element": "C",
          "coord": [
            -10.255599975585938,
            -9.027600288391113,
            -8.870599746704102
          ]
        },
        {
          "atom_index": 6832,
          "name": "CD",
          "element": "C",
          "coord": [
            -10.148500442504883,
            -9.124899864196777,
            -8.823599815368652
          ]
        },
        {
          "atom_index": 6833,
          "name": "OE1",
          "element": "O",
          "coord": [
            -10.035499572753906,
            -9.079999923706055,
            -8.792699813842773
          ]
        },
        {
          "atom_index": 6834,
          "name": "OE2",
          "element": "O",
          "coord": [
            -10.176799774169922,
            -9.246800422668457,
            -8.816699981689453
          ]
        }
      ]
    },
    {
      "id": "K:570",
      "chain": "K",
      "resseq": 570,
      "icode": "",
      "resname": "PHE",
      "hetflag": " ",
      "sasa": 0.0,
      "atoms": [
        {
          "atom_index": 6835,
          "name": "N",
          "element": "N",
          "coord": [
            -10.441800117492676,
            -8.80720043182373,
            -8.520000457763672
          ]
        },
        {
          "atom_index": 6836,
          "name": "CA",
          "element": "C",
          "coord": [
            -10.457300186157227,
            -8.71049976348877,
            -8.412099838256836
          ]
        },
        {
          "atom_index": 6837,
          "name": "C",
          "element": "C",
          "coord": [
            -10.364500045776367,
            -8.739399909973145,
            -8.294400215148926
          ]
        },
        {
          "atom_index": 6838,
          "name": "O",
          "element": "O",
          "coord": [
            -10.344300270080566,
            -8.855600357055664,
            -8.260000228881836
          ]
        },
        {
          "atom_index": 6839,
          "name": "CB",
          "element": "C",
          "coord": [
            -10.602800369262695,
            -8.713600158691406,
            -8.365400314331055
          ]
        },
        {
          "atom_index": 6840,
          "name": "CG",
          "element": "C",
          "coord": [
            -10.70110034942627,
            -8.686200141906738,
            -8.474900245666504
          ]
        },
        {
          "atom_index": 6841,
          "name": "CD1",
          "element": "C",
          "coord": [
            -10.722700119018555,
            -8.55679988861084,
            -8.520400047302246
          ]
        },
        {
          "atom_index": 6842,
          "name": "CD2",
          "element": "C",
          "coord": [
            -10.768699645996094,
            -8.790499687194824,
            -8.536399841308594
          ]
        },
        {
          "atom_index": 6843,
          "name": "CE1",
          "element": "C",
          "coord": [
            -10.809900283813477,
            -8.532699584960938,
            -8.625699996948242
          ]
        },
        {
          "atom_index": 6844,
          "name": "CE2",
          "element": "C",
          "coord": [
            -10.856399536132812,
            -8.766799926757812,
            -8.64210033416748
          ]
        },
        {
          "atom_index": 6845,
          "name": "CZ",
          "element": "C",
          "coord": [
            -10.876700401306152,
            -8.638099670410156,
            -8.68649959564209
          ]
        }
      ]
    },
    {
      "id": "K:571",
      "chain": "K",
      "resseq": 571,
      "icode": "",
      "resname": "ASN",
      "hetflag": " ",
      "sasa": 0.0,
      "atoms": [
        {
          "atom_index": 6846,
          "name": "N",
          "element": "N",
          "coord": [
            -10.309000015258789,
            -8.635000228881836,
            -8.232399940490723
          ]
        },
        {
          "atom_index": 6847,
          "name": "CA",
          "element": "C",
          "coord": [
            -10.220199584960938,
            -8.656100273132324,
            -8.11769962310791
          ]
        },
        {
          "atom_index": 6848,
          "name": "C",
          "element": "C",
          "coord": [
            -10.299799919128418,
            -8.680700302124023,
            -7.989500045776367
          ]
        },
        {
          "atom_index": 6849,
          "name": "O",
          "element": "O",
          "coord": [
            -10.420299530029297,
            -8.660799980163574,
            -7.986199855804443
          ]
        },
        {
          "atom_index": 6850,
          "name": "CB",
          "element": "C",
          "coord": [
            -10.122400283813477,
            -8.538399696350098,
            -8.098899841308594
          ]
        },
        {
          "atom_index": 6851,
          "name": "CG",
          "element": "C",
          "coord": [
            -10.190099716186523,
            -8.410200119018555,
            -8.05459976196289
          ]
        },
        {
          "atom_index": 6852,
          "name": "OD1",
          "element": "O",
          "coord": [
            -10.270400047302246,
            -8.409600257873535,
            -7.961999893188477
          ]
        },
        {
          "atom_index": 6853,
          "name": "ND2",
          "element": "N",
          "coord": [
            -10.155599594116211,
            -8.300200462341309,
            -8.119500160217285
          ]
        }
      ]
    },
    {
      "id": "K:572",
      "chain": "K",
      "resseq": 572,
      "icode": "",
      "resname": "ASN",
      "hetflag": " ",
      "sasa": 0.0,
      "atoms": [
        {
          "atom_index": 6854,
          "name": "N",
          "element": "N",
          "coord": [
            -10.232999801635742,
            -8.724499702453613,
            -7.883900165557861
          ]
        },
        {
          "atom_index": 6855,
          "name": "CA",
          "element": "C",
          "coord": [
            -10.302300453186035,
            -8.754300117492676,
            -7.758900165557861
          ]
        },
        {
          "atom_index": 6856,
          "name": "C",
          "element": "C",
          "coord": [
            -10.37090015411377,
            -8.637299537658691,
            -7.688000202178955
          ]
        },
        {
          "atom_index": 6857,
          "name": "O",
          "element": "O",
          "coord": [
            -10.415499687194824,
            -8.650500297546387,
            -7.573999881744385
          ]
        },
        {
          "atom_index": 6858,
          "name": "CB",
          "element": "C",
          "coord": [
            -10.208499908447266,
            -8.825900077819824,
            -7.661300182342529
          ]
        },
        {
          "atom_index": 6859,
          "name": "CG",
          "element": "C",
          "coord": [
            -10.080699920654297,
            -8.748600006103516,
            -7.634099960327148
          ]
        },
        {
          "atom_index": 6860,
          "name": "OD1",
          "element": "O",
          "coord": [
            -9.9891996383667,
            -8.801899909973145,
            -7.5721001625061035
          ]
        },
        {
          "atom_index": 6861,
          "name": "ND2",
          "element": "N",
          "coord": [
            -10.073599815368652,
            -8.623200416564941,
            -7.679599761962891
          ]
        }
      ]
    },
    {
      "id": "K:573",
      "chain": "K",
      "resseq": 573,
      "icode": "",
      "resname": "LEU",
      "hetflag": " ",
      "sasa": 0.0,
      "atoms": [
        {
          "atom_index": 6862,
          "name": "N",
          "element": "N",
          "coord": [
            -10.379300117492676,
            -8.522500038146973,
            -7.753900051116943
          ]
        },
        {
          "atom_index": 6863,
          "name": "CA",
          "element": "C",
          "coord": [
            -10.448699951171875,
            -8.409299850463867,
            -7.6946001052856445
          ]
        },
        {
          "atom_index": 6864,
          "name": "C",
          "element": "C",
          "coord": [
            -10.554699897766113,
            -8.3572998046875,
            -7.790900230407715
          ]
        },
        {
          "atom_index": 6865,
          "name": "O",
          "element": "O",
          "coord": [
            -10.606399536132812,
            -8.246800422668457,
            -7.774499893188477
          ]
        },
        {
          "atom_index": 6866,
          "name": "CB",
          "element": "C",
          "coord": [
            -10.351200103759766,
            -8.29800033569336,
            -7.657599925994873
          ]
        },
        {
          "atom_index": 6867,
          "name": "CG",
          "element": "C",
          "coord": [
            -10.277600288391113,
            -8.314800262451172,
            -7.524499893188477
          ]
        },
        {
          "atom_index": 6868,
          "name": "CD1",
          "element": "C",
          "coord": [
            -10.202300071716309,
            -8.184900283813477,
            -7.491600036621094
          ]
        },
        {
          "atom_index": 6869,
          "name": "CD2",
          "element": "C",
          "coord": [
            -10.3774995803833,
            -8.347399711608887,
            -7.414400100708008
          ]
        }
      ]
    },
    {
      "id": "K:574",
      "chain": "K",
      "resseq": 574,
      "icode": "",
      "resname": "GLU",
      "hetflag": " ",
      "sasa": 0.0,
      "atoms": [
        {
          "atom_index": 6870,
          "name": "N",
          "element": "N",
          "coord": [
            -10.587400436401367,
            -8.438799858093262,
            -7.890999794006348
          ]
        },
        {
          "atom_index": 6871,
          "name": "CA",
          "element": "C",
          "coord": [
            -10.688599586486816,
            -8.404899597167969,
            -7.990900039672852
          ]
        },
        {
          "atom_index": 6872,
          "name": "C",
          "element": "C",
          "coord": [
            -10.795100212097168,
            -8.514699935913086,
            -7.989799976348877
          ]
        },
        {
          "atom_index": 6873,
          "name": "O",
          "element": "O",
          "coord": [
            -10.841400146484375,
            -8.5600004196167,
            -8.093999862670898
          ]
        },
        {
          "atom_index": 6874,
          "name": "CB",
          "element": "C",
          "coord": [
            -10.623800277709961,
            -8.393699645996094,
            -8.129500389099121
          ]
        },
        {
          "atom_index": 6875,
          "name": "CG",
          "element": "C",
          "coord": [
            -10.51099967956543,
            -8.293499946594238,
            -8.133899688720703
          ]
        },
        {
          "atom_index": 6876,
          "name": "CD",
          "element": "C",
          "coord": [
            -10.450499534606934,
            -8.276599884033203,
            -8.271200180053711
          ]
        },
        {
          "atom_index": 6877,
          "name": "OE1",
          "element": "O",
          "coord": [
            -10.413399696350098,
            -8.379199981689453,
            -8.332200050354004
          ]
        },
        {
          "atom_index": 6878,
          "name": "OE2",
          "element": "O",
          "coord": [
            -10.43850040435791,
            -8.160300254821777,
            -8.317000389099121
          ]
        }
      ]
    },
    {
      "id": "K:575",
      "chain": "K",
      "resseq": 575,
      "icode": "",
      "resname": "ARG",
      "hetflag": " ",
      "sasa": 0.0,
      "atoms": [
        {
          "atom_index": 6879,
          "name": "N",
          "element": "N",
          "coord": [
            -10.835700035095215,
            -8.55519962310791,
            -7.869999885559082
          ]
        },
        {
          "atom_index": 6880,
          "name": "CA",
          "element": "C",
          "coord": [
            -10.933600425720215,
            -8.66189956665039,
            -7.855100154876709
          ]
        },
        {
          "atom_index": 6881,
          "name": "C",
          "element": "C",
          "coord": [
            -11.073399543762207,
            -8.624500274658203,
            -7.9004998207092285
          ]
        },
        {
          "atom_index": 6882,
          "name": "O",
          "element": "O",
          "coord": [
            -11.140700340270996,
            -8.702400207519531,
            -7.967299938201904
          ]
        },
        {
          "atom_index": 6883,
          "name": "CB",
          "element": "C",
          "coord": [
            -10.93970012664795,
            -8.708100318908691,
            -7.709799766540527
          ]
        },
        {
          "atom_index": 6884,
          "name": "CG",
          "element": "C",
          "coord": [
            -10.98069953918457,
            -8.852800369262695,
            -7.695499897003174
          ]
        },
        {
          "atom_index": 6885,
          "name": "CD",
          "element": "C",
          "coord": [
            -10.870400428771973,
            -8.939599990844727,
            -7.74970006942749
          ]
        },
        {
          "atom_index": 6886,
          "name": "NE",
          "element": "N",
          "coord": [
            -10.909299850463867,
            -9.07960033416748,
            -7.761600017547607
          ]
        },
        {
          "atom_index": 6887,
          "name": "CZ",
          "element": "C",
          "coord": [
            -10.82759952545166,
            -9.175200462341309,
            -7.806099891662598
          ]
        },
        {
          "atom_index": 6888,
          "name": "NH1",
          "element": "N",
          "coord": [
            -10.702799797058105,
            -9.14490032196045,
            -7.842299938201904
          ]
        },
        {
          "atom_index": 6889,
          "name": "NH2",
          "element": "N",
          "coord": [
            -10.870200157165527,
            -9.300999641418457,
            -7.815800189971924
          ]
        }
      ]
    },
    {
      "id": "K:576",
      "chain": "K",
      "resseq": 576,
      "icode": "",
      "resname": "ARG",
      "hetflag": " ",
      "sasa": 0.0,
      "atoms": [
        {
          "atom_index": 6890,
          "name": "N",
          "element": "N",
          "coord": [
            -11.118200302124023,
            -8.506099700927734,
            -7.8618998527526855
          ]
        },
        {
          "atom_index": 6891,
          "name": "CA",
          "element": "C",
          "coord": [
            -11.251199722290039,
            -8.46049976348877,
            -7.899199962615967
          ]
        },
        {
          "atom_index": 6892,
          "name": "C",
          "element": "C",
          "coord": [
            -11.260499954223633,
            -8.454899787902832,
            -8.04990005493164
          ]
        },
        {
          "atom_index": 6893,
          "name": "O",
          "element": "O",
          "coord": [
            -11.352700233459473,
            -8.506199836730957,
            -8.110699653625488
          ]
        },
        {
          "atom_index": 6894,
          "name": "CB",
          "element": "C",
          "coord": [
            -11.27649974822998,
            -8.321900367736816,
            -7.839799880981445
          ]
        },
        {
          "atom_index": 6895,
          "name": "CG",
          "element": "C",
          "coord": [
            -11.27299976348877,
            -8.31879997253418,
            -7.687600135803223
          ]
        },
        {
          "atom_index": 6896,
          "name": "CD",
          "element": "C",
          "coord": [
            -11.277000427246094,
            -8.176300048828125,
            -7.6371002197265625
          ]
        },
        {
          "atom_index": 6897,
          "name": "NE",
          "element": "N",
          "coord": [
            -11.156499862670898,
            -8.104000091552734,
            -7.676300048828125
          ]
        },
        {
          "atom_index": 6898,
          "name": "CZ",
          "element": "C",
          "coord": [
            -11.147700309753418,
            -7.971399784088135,
            -7.6834001541137695
          ]
        },
        {
          "atom_index": 6899,
          "name": "NH1",
          "element": "N",
          "coord": [
            -11.252900123596191,
            -7.894899845123291,
            -7.65369987487793
          ]
        },
        {
          "atom_index": 6900,
          "name": "NH2",
          "element": "N",
          "coord": [
            -11.034000396728516,
            -7.91540002822876,
            -7.722599983215332
          ]
        }
      ]
    },
    {
      "id": "K:577",
      "chain": "K",
      "resseq": 577,
      "icode": "",
      "resname": "ILE",
      "hetflag": " ",
      "sasa": 0.0,
      "atoms": [
        {
          "atom_index": 6901,
          "name": "N",
          "element": "N",
          "coord": [
            -11.16189956665039,
            -8.392200469970703,
            -8.110600471496582
          ]
        },
        {
          "atom_index": 6902,
          "name": "CA",
          "element": "C",
          "coord": [
            -11.159000396728516,
            -8.380499839782715,
            -8.254500389099121
          ]
        },
        {
          "atom_index": 6903,
          "name": "C",
          "element": "C",
          "coord": [
            -11.149200439453125,
            -8.517800331115723,
            -8.319700241088867
          ]
        },
        {
          "atom_index": 6904,
          "name": "O",
          "element": "O",
          "coord": [
            -11.212800025939941,
            -8.542799949645996,
            -8.420299530029297
          ]
        },
        {
          "atom_index": 6905,
          "name": "CB",
          "element": "C",
          "coord": [
            -11.043000221252441,
            -8.291099548339844,
            -8.295700073242188
          ]
        },
        {
          "atom_index": 6906,
          "name": "CG1",
          "element": "C",
          "coord": [
            -11.098400115966797,
            -8.16469955444336,
            -8.355899810791016
          ]
        },
        {
          "atom_index": 6907,
          "name": "CG2",
          "element": "C",
          "coord": [
            -10.95199966430664,
            -8.359999656677246,
            -8.39169979095459
          ]
        },
        {
          "atom_index": 6908,
          "name": "CD1",
          "element": "C",
          "coord": [
            -10.992500305175781,
            -8.083999633789062,
            -8.422699928283691
          ]
        }
      ]
    },
    {
      "id": "K:578",
      "chain": "K",
      "resseq": 578,
      "icode": "",
      "resname": "GLU",
      "hetflag": " ",
      "sasa": 0.0,
      "atoms": [
        {
          "atom_index": 6909,
          "name": "N",
          "element": "N",
          "coord": [
            -11.070699691772461,
            -8.6072998046875,
            -8.261500358581543
          ]
        },
        {
          "atom_index": 6910,
          "name": "CA",
          "element": "C",
          "coord": [
            -11.056400299072266,
            -8.742300033569336,
            -8.315400123596191
          ]
        },
        {
          "atom_index": 6911,
          "name": "C",
          "element": "C",
          "coord": [
            -11.192299842834473,
            -8.813899993896484,
            -8.318300247192383
          ]
        },
        {
          "atom_index": 6912,
          "name": "O",
          "element": "O",
          "coord": [
            -11.22719955444336,
            -8.879799842834473,
            -8.416000366210938
          ]
        },
        {
          "atom_index": 6913,
          "name": "CB",
          "element": "C",
          "coord": [
            -10.95740032196045,
            -8.822500228881836,
            -8.230299949645996
          ]
        },
        {
          "atom_index": 6914,
          "name": "CG",
          "element": "C",
          "coord": [
            -10.92490005493164,
            -8.959600448608398,
            -8.285200119018555
          ]
        },
        {
          "atom_index": 6915,
          "name": "CD",
          "element": "C",
          "coord": [
            -10.81779956817627,
            -9.032299995422363,
            -8.204099655151367
          ]
        },
        {
          "atom_index": 6916,
          "name": "OE1",
          "element": "O",
          "coord": [
            -10.713399887084961,
            -8.969900131225586,
            -8.174200057983398
          ]
        },
        {
          "atom_index": 6917,
          "name": "OE2",
          "element": "O",
          "coord": [
            -10.836999893188477,
            -9.151800155639648,
            -8.171199798583984
          ]
        }
      ]
    },
    {
      "id": "K:579",
      "chain": "K",
      "resseq": 579,
      "icode": "",
      "resname": "ASN",
      "hetflag": " ",
      "sasa": 0.0,
      "atoms": [
        {
          "atom_index": 6918,
          "name": "N",
          "element": "N",
          "coord": [
            -11.269200325012207,
            -8.79889965057373,
            -8.211099624633789
          ]
        },
        {
          "atom_index": 6919,
          "name": "CA",
          "element": "C",
          "coord": [
            -11.398500442504883,
            -8.86340045928955,
            -8.201299667358398
          ]
        },
        {
          "atom_index": 6920,
          "name": "C",
          "element": "C",
          "coord": [
            -11.503499984741211,
            -8.798700332641602,
            -8.288000106811523
          ]
        },
        {
          "atom_index": 6921,
          "name": "O",
          "element": "O",
          "coord": [
            -11.597800254821777,
            -8.865099906921387,
            -8.331600189208984
          ]
        },
        {
          "atom_index": 6922,
          "name": "CB",
          "element": "C",
          "coord": [
            -11.446700096130371,
            -8.863900184631348,
            -8.056900024414062
          ]
        },
        {
          "atom_index": 6923,
          "name": "CG",
          "element": "C",
          "coord": [
            -11.360799789428711,
            -8.949700355529785,
            -7.967800140380859
          ]
        },
        {
          "atom_index": 6924,
          "name": "OD1",
          "element": "O",
          "coord": [
            -11.305399894714355,
            -9.050000190734863,
            -8.012100219726562
          ]
        },
        {
          "atom_index": 6925,
          "name": "ND2",
          "element": "N",
          "coord": [
            -11.350799560546875,
            -8.912599563598633,
            -7.841100215911865
          ]
        }
      ]
    },
    {
      "id": "K:580",
      "chain": "K",
      "resseq": 580,
      "icode": "",
      "resname": "LEU",
      "hetflag": " ",
      "sasa": 0.0,
      "atoms": [
        {
          "atom_index": 6926,
          "name": "N",
          "element": "N",
          "coord": [
            -11.4891996383667,
            -8.668499946594238,
            -8.311300277709961
          ]
        },
        {
          "atom_index": 6927,
          "name": "CA",
          "element": "C",
          "coord": [
            -11.584400177001953,
            -8.596400260925293,
            -8.394399642944336
          ]
        },
        {
          "atom_index": 6928,
          "name": "C",
          "element": "C",
          "coord": [
            -11.570199966430664,
            -8.65719985961914,
            -8.533699989318848
          ]
        },
        {
          "atom_index": 6929,
          "name": "O",
          "element": "O",
          "coord": [
            -11.668899536132812,
            -8.68809986114502,
            -8.599200248718262
          ]
        },
        {
          "atom_index": 6930,
          "name": "CB",
          "element": "C",
          "coord": [
            -11.548700332641602,
            -8.448100090026855,
            -8.397700309753418
          ]
        },
        {
          "atom_index": 6931,
          "name": "CG",
          "element": "C",
          "coord": [
            -11.649299621582031,
            -8.340399742126465,
            -8.44159984588623
          ]
        },
        {
          "atom_index": 6932,
          "name": "CD1",
          "element": "C",
          "coord": [
            -11.574600219726562,
            -8.237199783325195,
            -8.524499893188477
          ]
        },
        {
          "atom_index": 6933,
          "name": "CD2",
          "element": "C",
          "coord": [
            -11.76449966430664,
            -8.397600173950195,
            -8.520999908447266
          ]
        }
      ]
    },
    {
      "id": "K:581",
      "chain": "K",
      "resseq": 581,
      "icode": "",
      "resname": "ASN",
      "hetflag": " ",
      "sasa": 0.0,
      "atoms": [
        {
          "atom_index": 6934,
          "name": "N",
          "element": "N",
          "coord": [
            -11.445599555969238,
            -8.674699783325195,
            -8.576899528503418
          ]
        },
        {
          "atom_index": 6935,
          "name": "CA",
          "element": "C",
          "coord": [
            -11.416299819946289,
            -8.73270034790039,
            -8.706600189208984
          ]
        },
        {
          "atom_index": 6936,
          "name": "C",
          "element": "C",
          "coord": [
            -11.47089958190918,
            -8.876099586486816,
            -8.7121000289917
          ]
        },
        {
          "atom_index": 6937,
          "name": "O",
          "element": "O",
          "coord": [
            -11.520899772644043,
            -8.922499656677246,
            -8.815099716186523
          ]
        },
        {
          "atom_index": 6938,
          "name": "CB",
          "element": "C",
          "coord": [
            -11.265399932861328,
            -8.734999656677246,
            -8.729599952697754
          ]
        },
        {
          "atom_index": 6939,
          "name": "CG",
          "element": "C",
          "coord": [
            -11.227700233459473,
            -8.7923002243042,
            -8.864999771118164
          ]
        },
        {
          "atom_index": 6940,
          "name": "OD1",
          "element": "O",
          "coord": [
            -11.240400314331055,
            -8.725299835205078,
            -8.967300415039062
          ]
        },
        {
          "atom_index": 6941,
          "name": "ND2",
          "element": "N",
          "coord": [
            -11.181500434875488,
            -8.9173002243042,
            -8.866499900817871
          ]
        }
      ]
    },
    {
      "id": "K:582",
      "chain": "K",
      "resseq": 582,
      "icode": "",
      "resname": "LYS",
      "hetflag": " ",
      "sasa": 0.0,
      "atoms": [
        {
          "atom_index": 6942,
          "name": "N",
          "element": "N",
          "coord": [
            -11.461400032043457,
            -8.945799827575684,
            -8.599699974060059
          ]
        },
        {
          "atom_index": 6943,
          "name": "CA",
          "element": "C",
          "coord": [
            -11.507800102233887,
            -9.0826997756958,
            -8.590100288391113
          ]
        },
        {
          "atom_index": 6944,
          "name": "C",
          "element": "C",
          "coord": [
            -11.659700393676758,
            -9.08240032196045,
            -8.602700233459473
          ]
        },
        {
          "atom_index": 6945,
          "name": "O",
          "element": "O",
          "coord": [
            -11.717399597167969,
            -9.162400245666504,
            -8.676199913024902
          ]
        },
        {
          "atom_index": 6946,
          "name": "CB",
          "element": "C",
          "coord": [
            -11.461099624633789,
            -9.140600204467773,
            -8.455100059509277
          ]
        },
        {
          "atom_index": 6947,
          "name": "CG",
          "element": "C",
          "coord": [
            -11.506099700927734,
            -9.28219985961914,
            -8.420100212097168
          ]
        },
        {
          "atom_index": 6948,
          "name": "CD",
          "element": "C",
          "coord": [
            -11.450799942016602,
            -9.382800102233887,
            -8.519700050354004
          ]
        },
        {
          "atom_index": 6949,
          "name": "CE",
          "element": "C",
          "coord": [
            -11.506500244140625,
            -9.524800300598145,
            -8.496600151062012
          ]
        },
        {
          "atom_index": 6950,
          "name": "NZ",
          "element": "N",
          "coord": [
            -11.470100402832031,
            -9.61870002746582,
            -8.608699798583984
          ]
        }
      ]
    },
    {
      "id": "K:583",
      "chain": "K",
      "resseq": 583,
      "icode": "",
      "resname": "LYS",
      "hetflag": " ",
      "sasa": 0.0,
      "atoms": [
        {
          "atom_index": 6951,
          "name": "N",
          "element": "N",
          "coord": [
            -11.724300384521484,
            -8.990500450134277,
            -8.531999588012695
          ]
        },
        {
          "atom_index": 6952,
          "name": "CA",
          "element": "C",
          "coord": [
            -11.86970043182373,
            -8.981399536132812,
            -8.53439998626709
          ]
        },
        {
          "atom_index": 6953,
          "name": "C",
          "element": "C",
          "coord": [
            -11.922800064086914,
            -8.955699920654297,
            -8.674599647521973
          ]
        },
        {
          "atom_index": 6954,
          "name": "O",
          "element": "O",
          "coord": [
            -12.024900436401367,
            -9.01039981842041,
            -8.714599609375
          ]
        },
        {
          "atom_index": 6955,
          "name": "CB",
          "element": "C",
          "coord": [
            -11.917200088500977,
            -8.870100021362305,
            -8.440400123596191
          ]
        },
        {
          "atom_index": 6956,
          "name": "CG",
          "element": "C",
          "coord": [
            -12.067299842834473,
            -8.836700439453125,
            -8.450300216674805
          ]
        },
        {
          "atom_index": 6957,
          "name": "CD",
          "element": "C",
          "coord": [
            -12.11989974975586,
            -8.760199546813965,
            -8.329000473022461
          ]
        },
        {
          "atom_index": 6958,
          "name": "CE",
          "element": "C",
          "coord": [
            -12.068099975585938,
            -8.619199752807617,
            -8.321000099182129
          ]
        },
        {
          "atom_index": 6959,
          "name": "NZ",
          "element": "N",
          "coord": [
            -12.122099876403809,
            -8.546699523925781,
            -8.20199966430664
          ]
        }
      ]
    },
    {
      "id": "K:584",
      "chain": "K",
      "resseq": 584,
      "icode": "",
      "resname": "VAL",
      "hetflag": " ",
      "sasa": 0.0,
      "atoms": [
        {
          "atom_index": 6960,
          "name": "N",
          "element": "N",
          "coord": [
            -11.852899551391602,
            -8.871000289916992,
            -8.748299598693848
          ]
        },
        {
          "atom_index": 6961,
          "name": "CA",
          "element": "C",
          "coord": [
            -11.891900062561035,
            -8.837400436401367,
            -8.883500099182129
          ]
        },
        {
          "atom_index": 6962,
          "name": "C",
          "element": "C",
          "coord": [
            -11.88230037689209,
            -8.957799911499023,
            -8.9753999710083
          ]
        },
        {
          "atom_index": 6963,
          "name": "O",
          "element": "O",
          "coord": [
            -11.976400375366211,
            -8.98960018157959,
            -9.048399925231934
          ]
        },
        {
          "atom_index": 6964,
          "name": "CB",
          "element": "C",
          "coord": [
            -11.80270004272461,
            -8.724200248718262,
            -8.940199851989746
          ]
        },
        {
          "atom_index": 6965,
          "name": "CG1",
          "element": "C",
          "coord": [
            -11.819000244140625,
            -8.714500427246094,
            -9.090499877929688
          ]
        },
        {
          "atom_index": 6966,
          "name": "CG2",
          "element": "C",
          "coord": [
            -11.840800285339355,
            -8.592700004577637,
            -8.876500129699707
          ]
        }
      ]
    },
    {
      "id": "K:585",
      "chain": "K",
      "resseq": 585,
      "icode": "",
      "resname": "ASP",
      "hetflag": " ",
      "sasa": 0.0,
      "atoms": [
        {
          "atom_index": 6967,
          "name": "N",
          "element": "N",
          "coord": [
            -11.767999649047852,
            -9.024900436401367,
            -8.971799850463867
          ]
        },
        {
          "atom_index": 6968,
          "name": "CA",
          "element": "C",
          "coord": [
            -11.748800277709961,
            -9.139200210571289,
            -9.058099746704102
          ]
        },
        {
          "atom_index": 6969,
          "name": "C",
          "element": "C",
          "coord": [
            -11.852399826049805,
            -9.246800422668457,
            -9.031399726867676
          ]
        },
        {
          "atom_index": 6970,
          "name": "O",
          "element": "O",
          "coord": [
            -11.912400245666504,
            -9.299699783325195,
            -9.125499725341797
          ]
        },
        {
          "atom_index": 6971,
          "name": "CB",
          "element": "C",
          "coord": [
            -11.60770034790039,
            -9.19629955291748,
            -9.041899681091309
          ]
        },
        {
          "atom_index": 6972,
          "name": "CG",
          "element": "C",
          "coord": [
            -11.502699851989746,
            -9.1141996383667,
            -9.114999771118164
          ]
        },
        {
          "atom_index": 6973,
          "name": "OD1",
          "element": "O",
          "coord": [
            -11.54010009765625,
            -9.040599822998047,
            -9.209099769592285
          ]
        },
        {
          "atom_index": 6974,
          "name": "OD2",
          "element": "O",
          "coord": [
            -11.382599830627441,
            -9.124099731445312,
            -9.080300331115723
          ]
        }
      ]
    },
    {
      "id": "K:586",
      "chain": "K",
      "resseq": 586,
      "icode": "",
      "resname": "ASP",
      "hetflag": " ",
      "sasa": 0.0,
      "atoms": [
        {
          "atom_index": 6975,
          "name": "N",
          "element": "N",
          "coord": [
            -11.874600410461426,
            -9.27970027923584,
            -8.904199600219727
          ]
        },
        {
          "atom_index": 6976,
          "name": "CA",
          "element": "C",
          "coord": [
            -11.972399711608887,
            -9.383700370788574,
            -8.872200012207031
          ]
        },
        {
          "atom_index": 6977,
          "name": "C",
          "element": "C",
          "coord": [
            -12.113100051879883,
            -9.342499732971191,
            -8.910499572753906
          ]
        },
        {
          "atom_index": 6978,
          "name": "O",
          "element": "O",
          "coord": [
            -12.18970012664795,
            -9.423800468444824,
            -8.960000038146973
          ]
        },
        {
          "atom_index": 6979,
          "name": "CB",
          "element": "C",
          "coord": [
            -11.97089958190918,
            -9.419300079345703,
            -8.723799705505371
          ]
        },
        {
          "atom_index": 6980,
          "name": "CG",
          "element": "C",
          "coord": [
            -11.84749984741211,
            -9.495100021362305,
            -8.682600021362305
          ]
        },
        {
          "atom_index": 6981,
          "name": "OD1",
          "element": "O",
          "coord": [
            -11.793499946594238,
            -9.573699951171875,
            -8.76449966430664
          ]
        },
        {
          "atom_index": 6982,
          "name": "OD2",
          "element": "O",
          "coord": [
            -11.80620002746582,
            -9.477100372314453,
            -8.566100120544434
          ]
        }
      ]
    },
    {
      "id": "K:587",
      "chain": "K",
      "resseq": 587,
      "icode": "",
      "resname": "GLY",
      "hetflag": " ",
      "sasa": 0.0,
      "atoms": [
        {
          "atom_index": 6983,
          "name": "N",
          "element": "N",
          "coord": [
            -12.147199630737305,
            -9.216400146484375,
            -8.886199951171875
          ]
        },
        {
          "atom_index": 6984,
          "name": "CA",
          "element": "C",
          "coord": [
            -12.27970027923584,
            -9.167499542236328,
            -8.920000076293945
          ]
        },
        {
          "atom_index": 6985,
          "name": "C",
          "element": "C",
          "coord": [
            -12.314299583435059,
            -9.18220043182373,
            -9.067299842834473
          ]
        },
        {
          "atom_index": 6986,
          "name": "O",
          "element": "O",
          "coord": [
            -12.420599937438965,
            -9.23009967803955,
            -9.101499557495117
          ]
        }
      ]
    },
    {
      "id": "K:588",
      "chain": "K",
      "resseq": 588,
      "icode": "",
      "resname": "PHE",
      "hetflag": " ",
      "sasa": 0.0,
      "atoms": [
        {
          "atom_index": 6987,
          "name": "N",
          "element": "N",
          "coord": [
            -12.225199699401855,
            -9.138400077819824,
            -9.15530014038086
          ]
        },
        {
          "atom_index": 6988,
          "name": "CA",
          "element": "C",
          "coord": [
            -12.249099731445312,
            -9.151300430297852,
            -9.298600196838379
          ]
        },
        {
          "atom_index": 6989,
          "name": "C",
          "element": "C",
          "coord": [
            -12.259300231933594,
            -9.298700332641602,
            -9.336199760437012
          ]
        },
        {
          "atom_index": 6990,
          "name": "O",
          "element": "O",
          "coord": [
            -12.34469985961914,
            -9.33590030670166,
            -9.415800094604492
          ]
        },
        {
          "atom_index": 6991,
          "name": "CB",
          "element": "C",
          "coord": [
            -12.135899543762207,
            -9.08430004119873,
            -9.378700256347656
          ]
        },
        {
          "atom_index": 6992,
          "name": "CG",
          "element": "C",
          "coord": [
            -12.142000198364258,
            -8.934499740600586,
            -9.378100395202637
          ]
        },
        {
          "atom_index": 6993,
          "name": "CD1",
          "element": "C",
          "coord": [
            -12.027099609375,
            -8.858499526977539,
            -9.391599655151367
          ]
        },
        {
          "atom_index": 6994,
          "name": "CD2",
          "element": "C",
          "coord": [
            -12.263799667358398,
            -8.868399620056152,
            -9.366000175476074
          ]
        },
        {
          "atom_index": 6995,
          "name": "CE1",
          "element": "C",
          "coord": [
            -12.032899856567383,
            -8.717300415039062,
            -9.393099784851074
          ]
        },
        {
          "atom_index": 6996,
          "name": "CE2",
          "element": "C",
          "coord": [
            -12.270999908447266,
            -8.727999687194824,
            -9.36769962310791
          ]
        },
        {
          "atom_index": 6997,
          "name": "CZ",
          "element": "C",
          "coord": [
            -12.154800415039062,
            -8.652299880981445,
            -9.381199836730957
          ]
        }
      ]
    },
    {
      "id": "K:589",
      "chain": "K",
      "resseq": 589,
      "icode": "",
      "resname": "LEU",
      "hetflag": " ",
      "sasa": 0.0,
      "atoms": [
        {
          "atom_index": 6998,
          "name": "N",
          "element": "N",
          "coord": [
            -12.173299789428711,
            -9.382499694824219,
            -9.27810001373291
          ]
        },
        {
          "atom_index": 6999,
          "name": "CA",
          "element": "C",
          "coord": [
            -12.175800323486328,
            -9.524499893188477,
            -9.308799743652344
          ]
        },
        {
          "atom_index": 7000,
          "name": "C",
          "element": "C",
          "coord": [
            -12.310199737548828,
            -9.590999603271484,
            -9.2746000289917
          ]
        },
        {
          "atom_index": 7001,
          "name": "O",
          "element": "O",
          "coord": [
            -12.35890007019043,
            -9.674400329589844,
            -9.350700378417969
          ]
        },
        {
          "atom_index": 7002,
          "name": "CB",
          "element": "C",
          "coord": [
            -12.062199592590332,
            -9.59749984741211,
            -9.236900329589844
          ]
        },
        {
          "atom_index": 7003,
          "name": "CG",
          "element": "C",
          "coord": [
            -12.059200286865234,
            -9.747699737548828,
            -9.270099639892578
          ]
        },
        {
          "atom_index": 7004,
          "name": "CD1",
          "element": "C",
          "coord": [
            -12.051300048828125,
            -9.768199920654297,
            -9.420000076293945
          ]
        },
        {
          "atom_index": 7005,
          "name": "CD2",
          "element": "C",
          "coord": [
            -11.942299842834473,
            -9.812399864196777,
            -9.203100204467773
          ]
        }
      ]
    },
    {
      "id": "K:590",
      "chain": "K",
      "resseq": 590,
      "icode": "",
      "resname": "ASP",
      "hetflag": " ",
      "sasa": 0.0,
      "atoms": [
        {
          "atom_index": 7006,
          "name": "N",
          "element": "N",
          "coord": [
            -12.36929988861084,
            -9.554499626159668,
            -9.160699844360352
          ]
        },
        {
          "atom_index": 7007,
          "name": "CA",
          "element": "C",
          "coord": [
            -12.498299598693848,
            -9.609600067138672,
            -9.11929988861084
          ]
        },
        {
          "atom_index": 7008,
          "name": "C",
          "element": "C",
          "coord": [
            -12.604499816894531,
            -9.574899673461914,
            -9.221500396728516
          ]
        },
        {
          "atom_index": 7009,
          "name": "O",
          "element": "O",
          "coord": [
            -12.680700302124023,
            -9.660799980163574,
            -9.26509952545166
          ]
        },
        {
          "atom_index": 7010,
          "name": "CB",
          "element": "C",
          "coord": [
            -12.54319953918457,
            -9.552399635314941,
            -8.984800338745117
          ]
        },
        {
          "atom_index": 7011,
          "name": "CG",
          "element": "C",
          "coord": [
            -12.457300186157227,
            -9.597900390625,
            -8.869400024414062
          ]
        },
        {
          "atom_index": 7012,
          "name": "OD1",
          "element": "O",
          "coord": [
            -12.363100051879883,
            -9.676899909973145,
            -8.891900062561035
          ]
        },
        {
          "atom_index": 7013,
          "name": "OD2",
          "element": "O",
          "coord": [
            -12.484800338745117,
            -9.553799629211426,
            -8.755399703979492
          ]
        }
      ]
    },
    {
      "id": "K:591",
      "chain": "K",
      "resseq": 591,
      "icode": "",
      "resname": "ILE",
      "hetflag": " ",
      "sasa": 0.0,
      "atoms": [
        {
          "atom_index": 7014,
          "name": "N",
          "element": "N",
          "coord": [
            -12.609000205993652,
            -9.447999954223633,
            -9.259099960327148
          ]
        },
        {
          "atom_index": 7015,
          "name": "CA",
          "element": "C",
          "coord": [
            -12.707200050354004,
            -9.3996000289917,
            -9.354100227355957
          ]
        },
        {
          "atom_index": 7016,
          "name": "C",
          "element": "C",
          "coord": [
            -12.69909954071045,
            -9.464699745178223,
            -9.490900039672852
          ]
        },
        {
          "atom_index": 7017,
          "name": "O",
          "element": "O",
          "coord": [
            -12.80090045928955,
            -9.50730037689209,
            -9.545599937438965
          ]
        },
        {
          "atom_index": 7018,
          "name": "CB",
          "element": "C",
          "coord": [
            -12.69849967956543,
            -9.247200012207031,
            -9.36929988861084
          ]
        },
        {
          "atom_index": 7019,
          "name": "CG1",
          "element": "C",
          "coord": [
            -12.740300178527832,
            -9.181300163269043,
            -9.238300323486328
          ]
        },
        {
          "atom_index": 7020,
          "name": "CG2",
          "element": "C",
          "coord": [
            -12.791099548339844,
            -9.19890022277832,
            -9.478799819946289
          ]
        },
        {
          "atom_index": 7021,
          "name": "CD1",
          "element": "C",
          "coord": [
            -12.713800430297852,
            -9.031299591064453,
            -9.232799530029297
          ]
        }
      ]
    },
    {
      "id": "K:592",
      "chain": "K",
      "resseq": 592,
      "icode": "",
      "resname": "TRP",
      "hetflag": " ",
      "sasa": 0.0,
      "atoms": [
        {
          "atom_index": 7022,
          "name": "N",
          "element": "N",
          "coord": [
            -12.579899787902832,
            -9.473799705505371,
            -9.547699928283691
          ]
        },
        {
          "atom_index": 7023,
          "name": "CA",
          "element": "C",
          "coord": [
            -12.568599700927734,
            -9.535900115966797,
            -9.678799629211426
          ]
        },
        {
          "atom_index": 7024,
          "name": "C",
          "element": "C",
          "coord": [
            -12.608200073242188,
            -9.682600021362305,
            -9.67609977722168
          ]
        },
        {
          "atom_index": 7025,
          "name": "O",
          "element": "O",
          "coord": [
            -12.674099922180176,
            -9.731900215148926,
            -9.768500328063965
          ]
        },
        {
          "atom_index": 7026,
          "name": "CB",
          "element": "C",
          "coord": [
            -12.428000450134277,
            -9.518199920654297,
            -9.732799530029297
          ]
        },
        {
          "atom_index": 7027,
          "name": "CG",
          "element": "C",
          "coord": [
            -12.41510009765625,
            -9.386099815368652,
            -9.793800354003906
          ]
        },
        {
          "atom_index": 7028,
          "name": "CD1",
          "element": "C",
          "coord": [
            -12.338899612426758,
            -9.282299995422363,
            -9.750100135803223
          ]
        },
        {
          "atom_index": 7029,
          "name": "CD2",
          "element": "C",
          "coord": [
            -12.490099906921387,
            -9.336799621582031,
            -9.904999732971191
          ]
        },
        {
          "atom_index": 7030,
          "name": "NE1",
          "element": "N",
          "coord": [
            -12.362299919128418,
            -9.170499801635742,
            -9.826700210571289
          ]
        },
        {
          "atom_index": 7031,
          "name": "CE2",
          "element": "C",
          "coord": [
            -12.45479965209961,
            -9.201700210571289,
            -9.922699928283691
          ]
        },
        {
          "atom_index": 7032,
          "name": "CE3",
          "element": "C",
          "coord": [
            -12.584199905395508,
            -9.393600463867188,
            -9.990900039672852
          ]
        },
        {
          "atom_index": 7033,
          "name": "CZ2",
          "element": "C",
          "coord": [
            -12.510499954223633,
            -9.122599601745605,
            -10.02299976348877
          ]
        },
        {
          "atom_index": 7034,
          "name": "CZ3",
          "element": "C",
          "coord": [
            -12.63949966430664,
            -9.314599990844727,
            -10.09060001373291
          ]
        },
        {
          "atom_index": 7035,
          "name": "CH2",
          "element": "C",
          "coord": [
            -12.60219955444336,
            -9.1806001663208,
            -10.105799674987793
          ]
        }
      ]
    },
    {
      "id": "K:593",
      "chain": "K",
      "resseq": 593,
      "icode": "",
      "resname": "THR",
      "hetflag": " ",
      "sasa": 0.0,
      "atoms": [
        {
          "atom_index": 7036,
          "name": "N",
          "element": "N",
          "coord": [
            -12.5693998336792,
            -9.751500129699707,
            -9.569199562072754
          ]
        },
        {
          "atom_index": 7037,
          "name": "CA",
          "element": "C",
          "coord": [
            -12.602800369262695,
            -9.89169979095459,
            -9.555700302124023
          ]
        },
        {
          "atom_index": 7038,
          "name": "C",
          "element": "C",
          "coord": [
            -12.754599571228027,
            -9.903300285339355,
            -9.550100326538086
          ]
        },
        {
          "atom_index": 7039,
          "name": "O",
          "element": "O",
          "coord": [
            -12.814599990844727,
            -9.986800193786621,
            -9.618200302124023
          ]
        },
        {
          "atom_index": 7040,
          "name": "CB",
          "element": "C",
          "coord": [
            -12.539999961853027,
            -9.950400352478027,
            -9.428199768066406
          ]
        },
        {
          "atom_index": 7041,
          "name": "OG1",
          "element": "O",
          "coord": [
            -12.398300170898438,
            -9.93589973449707,
            -9.435500144958496
          ]
        },
        {
          "atom_index": 7042,
          "name": "CG2",
          "element": "C",
          "coord": [
            -12.572400093078613,
            -10.097200393676758,
            -9.414199829101562
          ]
        }
      ]
    },
    {
      "id": "K:594",
      "chain": "K",
      "resseq": 594,
      "icode": "",
      "resname": "TYR",
      "hetflag": " ",
      "sasa": 0.0,
      "atoms": [
        {
          "atom_index": 7043,
          "name": "N",
          "element": "N",
          "coord": [
            -12.816699981689453,
            -9.817700386047363,
            -9.469599723815918
          ]
        },
        {
          "atom_index": 7044,
          "name": "CA",
          "element": "C",
          "coord": [
            -12.961400032043457,
            -9.81879997253418,
            -9.456600189208984
          ]
        },
        {
          "atom_index": 7045,
          "name": "C",
          "element": "C",
          "coord": [
            -13.025699615478516,
            -9.791600227355957,
            -9.591500282287598
          ]
        },
        {
          "atom_index": 7046,
          "name": "O",
          "element": "O",
          "coord": [
            -13.11340045928955,
            -9.86400032043457,
            -9.63290023803711
          ]
        },
        {
          "atom_index": 7047,
          "name": "CB",
          "element": "C",
          "coord": [
            -13.004599571228027,
            -9.714200019836426,
            -9.354700088500977
          ]
        },
        {
          "atom_index": 7048,
          "name": "CG",
          "element": "C",
          "coord": [
            -13.153499603271484,
            -9.687899589538574,
            -9.349499702453613
          ]
        },
        {
          "atom_index": 7049,
          "name": "CD1",
          "element": "C",
          "coord": [
            -13.235400199890137,
            -9.750699996948242,
            -9.25469970703125
          ]
        },
        {
          "atom_index": 7050,
          "name": "CD2",
          "element": "C",
          "coord": [
            -13.211600303649902,
            -9.59469985961914,
            -9.435999870300293
          ]
        },
        {
          "atom_index": 7051,
          "name": "CE1",
          "element": "C",
          "coord": [
            -13.370800018310547,
            -9.72029972076416,
            -9.24590015411377
          ]
        },
        {
          "atom_index": 7052,
          "name": "CE2",
          "element": "C",
          "coord": [
            -13.34589958190918,
            -9.563599586486816,
            -9.428400039672852
          ]
        },
        {
          "atom_index": 7053,
          "name": "CZ",
          "element": "C",
          "coord": [
            -13.425100326538086,
            -9.625900268554688,
            -9.332900047302246
          ]
        },
        {
          "atom_index": 7054,
          "name": "OH",
          "element": "O",
          "coord": [
            -13.556900024414062,
            -9.587800025939941,
            -9.321800231933594
          ]
        }
      ]
    },
    {
      "id": "K:595",
      "chain": "K",
      "resseq": 595,
      "icode": "",
      "resname": "ASN",
      "hetflag": " ",
      "sasa": 0.0,
      "atoms": [
        {
          "atom_index": 7055,
          "name": "N",
          "element": "N",
          "coord": [
            -12.981800079345703,
            -9.687700271606445,
            -9.661100387573242
          ]
        },
        {
          "atom_index": 7056,
          "name": "CA",
          "element": "C",
          "coord": [
            -13.03969955444336,
            -9.655900001525879,
            -9.791000366210938
          ]
        },
        {
          "atom_index": 7057,
          "name": "C",
          "element": "C",
          "coord": [
            -13.027400016784668,
            -9.769000053405762,
            -9.89109992980957
          ]
        },
        {
          "atom_index": 7058,
          "name": "O",
          "element": "O",
          "coord": [
            -13.12440013885498,
            -9.803899765014648,
            -9.957900047302246
          ]
        },
        {
          "atom_index": 7059,
          "name": "CB",
          "element": "C",
          "coord": [
            -12.974599838256836,
            -9.531599998474121,
            -9.851200103759766
          ]
        },
        {
          "atom_index": 7060,
          "name": "CG",
          "element": "C",
          "coord": [
            -13.015899658203125,
            -9.403800010681152,
            -9.781100273132324
          ]
        },
        {
          "atom_index": 7061,
          "name": "OD1",
          "element": "O",
          "coord": [
            -13.119199752807617,
            -9.398300170898438,
            -9.714300155639648
          ]
        },
        {
          "atom_index": 7062,
          "name": "ND2",
          "element": "N",
          "coord": [
            -12.936200141906738,
            -9.299500465393066,
            -9.797699928283691
          ]
        }
      ]
    },
    {
      "id": "K:596",
      "chain": "K",
      "resseq": 596,
      "icode": "",
      "resname": "ALA",
      "hetflag": " ",
      "sasa": 0.0,
      "atoms": [
        {
          "atom_index": 7063,
          "name": "N",
          "element": "N",
          "coord": [
            -12.907500267028809,
            -9.825400352478027,
            -9.90310001373291
          ]
        },
        {
          "atom_index": 7064,
          "name": "CA",
          "element": "C",
          "coord": [
            -12.884099960327148,
            -9.934499740600586,
            -9.996999740600586
          ]
        },
        {
          "atom_index": 7065,
          "name": "C",
          "element": "C",
          "coord": [
            -12.972000122070312,
            -10.054400444030762,
            -9.966300010681152
          ]
        },
        {
          "atom_index": 7066,
          "name": "O",
          "element": "O",
          "coord": [
            -13.043399810791016,
            -10.10200023651123,
            -10.05270004272461
          ]
        },
        {
          "atom_index": 7067,
          "name": "CB",
          "element": "C",
          "coord": [
            -12.739500045776367,
            -9.975500106811523,
            -9.994099617004395
          ]
        }
      ]
    },
    {
      "id": "K:597",
      "chain": "K",
      "resseq": 597,
      "icode": "",
      "resname": "GLU",
      "hetflag": " ",
      "sasa": 0.0,
      "atoms": [
        {
          "atom_index": 7068,
          "name": "N",
          "element": "N",
          "coord": [
            -12.967599868774414,
            -10.103799819946289,
            -9.843500137329102
          ]
        },
        {
          "atom_index": 7069,
          "name": "CA",
          "element": "C",
          "coord": [
            -13.048800468444824,
            -10.218500137329102,
            -9.809200286865234
          ]
        },
        {
          "atom_index": 7070,
          "name": "C",
          "element": "C",
          "coord": [
            -13.19890022277832,
            -10.197199821472168,
            -9.8302001953125
          ]
        },
        {
          "atom_index": 7071,
          "name": "O",
          "element": "O",
          "coord": [
            -13.26830005645752,
            -10.283499717712402,
            -9.883700370788574
          ]
        },
        {
          "atom_index": 7072,
          "name": "CB",
          "element": "C",
          "coord": [
            -13.019000053405762,
            -10.260899543762207,
            -9.665499687194824
          ]
        },
        {
          "atom_index": 7073,
          "name": "CG",
          "element": "C",
          "coord": [
            -12.892499923706055,
            -10.346099853515625,
            -9.654500007629395
          ]
        },
        {
          "atom_index": 7074,
          "name": "CD",
          "element": "C",
          "coord": [
            -12.857199668884277,
            -10.384200096130371,
            -9.510600090026855
          ]
        },
        {
          "atom_index": 7075,
          "name": "OE1",
          "element": "O",
          "coord": [
            -12.949199676513672,
            -10.389699935913086,
            -9.425200462341309
          ]
        },
        {
          "atom_index": 7076,
          "name": "OE2",
          "element": "O",
          "coord": [
            -12.73740005493164,
            -10.410499572753906,
            -9.48289966583252
          ]
        }
      ]
    },
    {
      "id": "K:598",
      "chain": "K",
      "resseq": 598,
      "icode": "",
      "resname": "LEU",
      "hetflag": " ",
      "sasa": 0.0,
      "atoms": [
        {
          "atom_index": 7077,
          "name": "N",
          "element": "N",
          "coord": [
            -13.248900413513184,
            -10.081399917602539,
            -9.791399955749512
          ]
        },
        {
          "atom_index": 7078,
          "name": "CA",
          "element": "C",
          "coord": [
            -13.390999794006348,
            -10.052499771118164,
            -9.805100440979004
          ]
        },
        {
          "atom_index": 7079,
          "name": "C",
          "element": "C",
          "coord": [
            -13.437000274658203,
            -10.03909969329834,
            -9.949399948120117
          ]
        },
        {
          "atom_index": 7080,
          "name": "O",
          "element": "O",
          "coord": [
            -13.542200088500977,
            -10.089699745178223,
            -9.986000061035156
          ]
        },
        {
          "atom_index": 7081,
          "name": "CB",
          "element": "C",
          "coord": [
            -13.425299644470215,
            -9.923399925231934,
            -9.731499671936035
          ]
        },
        {
          "atom_index": 7082,
          "name": "CG",
          "element": "C",
          "coord": [
            -13.539199829101562,
            -9.925800323486328,
            -9.63070011138916
          ]
        },
        {
          "atom_index": 7083,
          "name": "CD1",
          "element": "C",
          "coord": [
            -13.604000091552734,
            -9.788900375366211,
            -9.632200241088867
          ]
        },
        {
          "atom_index": 7084,
          "name": "CD2",
          "element": "C",
          "coord": [
            -13.641300201416016,
            -10.030599594116211,
            -9.666500091552734
          ]
        }
      ]
    },
    {
      "id": "K:599",
      "chain": "K",
      "resseq": 599,
      "icode": "",
      "resname": "LEU",
      "hetflag": " ",
      "sasa": 0.0,
      "atoms": [
        {
          "atom_index": 7085,
          "name": "N",
          "element": "N",
          "coord": [
            -13.359700202941895,
            -9.969400405883789,
            -10.031599998474121
          ]
        },
        {
          "atom_index": 7086,
          "name": "CA",
          "element": "C",
          "coord": [
            -13.3996000289917,
            -9.951800346374512,
            -10.17039966583252
          ]
        },
        {
          "atom_index": 7087,
          "name": "C",
          "element": "C",
          "coord": [
            -13.420900344848633,
            -10.087400436401367,
            -10.236100196838379
          ]
        },
        {
          "atom_index": 7088,
          "name": "O",
          "element": "O",
          "coord": [
            -13.522199630737305,
            -10.109600067138672,
            -10.302900314331055
          ]
        },
        {
          "atom_index": 7089,
          "name": "CB",
          "element": "C",
          "coord": [
            -13.294699668884277,
            -9.872200012207031,
            -10.248700141906738
          ]
        },
        {
          "atom_index": 7090,
          "name": "CG",
          "element": "C",
          "coord": [
            -13.333999633789062,
            -9.844799995422363,
            -10.394700050354004
          ]
        },
        {
          "atom_index": 7091,
          "name": "CD1",
          "element": "C",
          "coord": [
            -13.459799766540527,
            -9.761699676513672,
            -10.400699615478516
          ]
        },
        {
          "atom_index": 7092,
          "name": "CD2",
          "element": "C",
          "coord": [
            -13.222200393676758,
            -9.772100448608398,
            -10.46560001373291
          ]
        }
      ]
    },
    {
      "id": "K:600",
      "chain": "K",
      "resseq": 600,
      "icode": "",
      "resname": "VAL",
      "hetflag": " ",
      "sasa": 0.0,
      "atoms": [
        {
          "atom_index": 7093,
          "name": "N",
          "element": "N",
          "coord": [
            -13.325499534606934,
            -10.178000450134277,
            -10.215800285339355
          ]
        },
        {
          "atom_index": 7094,
          "name": "CA",
          "element": "C",
          "coord": [
            -13.333100318908691,
            -10.311400413513184,
            -10.274100303649902
          ]
        },
        {
          "atom_index": 7095,
          "name": "C",
          "element": "C",
          "coord": [
            -13.456600189208984,
            -10.385000228881836,
            -10.222900390625
          ]
        },
        {
          "atom_index": 7096,
          "name": "O",
          "element": "O",
          "coord": [
            -13.53339958190918,
            -10.442000389099121,
            -10.300800323486328
          ]
        },
        {
          "atom_index": 7097,
          "name": "CB",
          "element": "C",
          "coord": [
            -13.204099655151367,
            -10.39229965209961,
            -10.2431001663208
          ]
        },
        {
          "atom_index": 7098,
          "name": "CG1",
          "element": "C",
          "coord": [
            -13.225299835205078,
            -10.540499687194824,
            -10.271400451660156
          ]
        },
        {
          "atom_index": 7099,
          "name": "CG2",
          "element": "C",
          "coord": [
            -13.09000015258789,
            -10.339799880981445,
            -10.32859992980957
          ]
        }
      ]
    },
    {
      "id": "K:601",
      "chain": "K",
      "resseq": 601,
      "icode": "",
      "resname": "LEU",
      "hetflag": " ",
      "sasa": 0.0,
      "atoms": [
        {
          "atom_index": 7100,
          "name": "N",
          "element": "N",
          "coord": [
            -13.476400375366211,
            -10.381999969482422,
            -10.091500282287598
          ]
        },
        {
          "atom_index": 7101,
          "name": "CA",
          "element": "C",
          "coord": [
            -13.591300010681152,
            -10.448100090026855,
            -10.030699729919434
          ]
        },
        {
          "atom_index": 7102,
          "name": "C",
          "element": "C",
          "coord": [
            -13.722100257873535,
            -10.399800300598145,
            -10.091400146484375
          ]
        },
        {
          "atom_index": 7103,
          "name": "O",
          "element": "O",
          "coord": [
            -13.807499885559082,
            -10.478899955749512,
            -10.129400253295898
          ]
        },
        {
          "atom_index": 7104,
          "name": "CB",
          "element": "C",
          "coord": [
            -13.595199584960938,
            -10.42039966583252,
            -9.88029956817627
          ]
        },
        {
          "atom_index": 7105,
          "name": "CG",
          "element": "C",
          "coord": [
            -13.565299987792969,
            -10.533100128173828,
            -9.782299995422363
          ]
        },
        {
          "atom_index": 7106,
          "name": "CD1",
          "element": "C",
          "coord": [
            -13.648200035095215,
            -10.511899948120117,
            -9.656900405883789
          ]
        },
        {
          "atom_index": 7107,
          "name": "CD2",
          "element": "C",
          "coord": [
            -13.601200103759766,
            -10.665800094604492,
            -9.843799591064453
          ]
        }
      ]
    },
    {
      "id": "K:602",
      "chain": "K",
      "resseq": 602,
      "icode": "",
      "resname": "LEU",
      "hetflag": " ",
      "sasa": 0.0,
      "atoms": [
        {
          "atom_index": 7108,
          "name": "N",
          "element": "N",
          "coord": [
            -13.737099647521973,
            -10.26830005645752,
            -10.098899841308594
          ]
        },
        {
          "atom_index": 7109,
          "name": "CA",
          "element": "C",
          "coord": [
            -13.859000205993652,
            -10.209799766540527,
            -10.151000022888184
          ]
        },
        {
          "atom_index": 7110,
          "name": "C",
          "element": "C",
          "coord": [
            -13.87720012664795,
            -10.23330020904541,
            -10.298399925231934
          ]
        },
        {
          "atom_index": 7111,
          "name": "O",
          "element": "O",
          "coord": [
            -13.986100196838379,
            -10.266200065612793,
            -10.341500282287598
          ]
        },
        {
          "atom_index": 7112,
          "name": "CB",
          "element": "C",
          "coord": [
            -13.862899780273438,
            -10.060199737548828,
            -10.120400428771973
          ]
        },
        {
          "atom_index": 7113,
          "name": "CG",
          "element": "C",
          "coord": [
            -13.945500373840332,
            -10.010499954223633,
            -10.000499725341797
          ]
        },
        {
          "atom_index": 7114,
          "name": "CD1",
          "element": "C",
          "coord": [
            -13.977499961853027,
            -10.12090015411377,
            -9.900400161743164
          ]
        },
        {
          "atom_index": 7115,
          "name": "CD2",
          "element": "C",
          "coord": [
            -13.867199897766113,
            -9.89799976348877,
            -9.935099601745605
          ]
        }
      ]
    },
    {
      "id": "K:603",
      "chain": "K",
      "resseq": 603,
      "icode": "",
      "resname": "GLU",
      "hetflag": " ",
      "sasa": 0.0,
      "atoms": [
        {
          "atom_index": 7116,
          "name": "N",
          "element": "N",
          "coord": [
            -13.771100044250488,
            -10.217100143432617,
            -10.376199722290039
          ]
        },
        {
          "atom_index": 7117,
          "name": "CA",
          "element": "C",
          "coord": [
            -13.78219985961914,
            -10.238499641418457,
            -10.519499778747559
          ]
        },
        {
          "atom_index": 7118,
          "name": "C",
          "element": "C",
          "coord": [
            -13.804100036621094,
            -10.384499549865723,
            -10.557600021362305
          ]
        },
        {
          "atom_index": 7119,
          "name": "O",
          "element": "O",
          "coord": [
            -13.863100051879883,
            -10.412500381469727,
            -10.660799980163574
          ]
        },
        {
          "atom_index": 7120,
          "name": "CB",
          "element": "C",
          "coord": [
            -13.659799575805664,
            -10.181599617004395,
            -10.592100143432617
          ]
        },
        {
          "atom_index": 7121,
          "name": "CG",
          "element": "C",
          "coord": [
            -13.670100212097168,
            -10.032400131225586,
            -10.615500450134277
          ]
        },
        {
          "atom_index": 7122,
          "name": "CD",
          "element": "C",
          "coord": [
            -13.801899909973145,
            -9.994500160217285,
            -10.683099746704102
          ]
        },
        {
          "atom_index": 7123,
          "name": "OE1",
          "element": "O",
          "coord": [
            -13.826800346374512,
            -10.043899536132812,
            -10.795700073242188
          ]
        },
        {
          "atom_index": 7124,
          "name": "OE2",
          "element": "O",
          "coord": [
            -13.88070011138916,
            -9.916199684143066,
            -10.623700141906738
          ]
        }
      ]
    },
    {
      "id": "K:604",
      "chain": "K",
      "resseq": 604,
      "icode": "",
      "resname": "ASN",
      "hetflag": " ",
      "sasa": 0.0,
      "atoms": [
        {
          "atom_index": 7125,
          "name": "N",
          "element": "N",
          "coord": [
            -13.756799697875977,
            -10.47760009765625,
            -10.475500106811523
          ]
        },
        {
          "atom_index": 7126,
          "name": "CA",
          "element": "C",
          "coord": [
            -13.777299880981445,
            -10.61870002746582,
            -10.50529956817627
          ]
        },
        {
          "atom_index": 7127,
          "name": "C",
          "element": "C",
          "coord": [
            -13.926899909973145,
            -10.647600173950195,
            -10.501799583435059
          ]
        },
        {
          "atom_index": 7128,
          "name": "O",
          "element": "O",
          "coord": [
            -13.981100082397461,
            -10.712699890136719,
            -10.59119987487793
          ]
        },
        {
          "atom_index": 7129,
          "name": "CB",
          "element": "C",
          "coord": [
            -13.705699920654297,
            -10.70740032196045,
            -10.403400421142578
          ]
        },
        {
          "atom_index": 7130,
          "name": "CG",
          "element": "C",
          "coord": [
            -13.560600280761719,
            -10.729399681091309,
            -10.437600135803223
          ]
        },
        {
          "atom_index": 7131,
          "name": "OD1",
          "element": "O",
          "coord": [
            -13.516799926757812,
            -10.700200080871582,
            -10.54889965057373
          ]
        },
        {
          "atom_index": 7132,
          "name": "ND2",
          "element": "N",
          "coord": [
            -13.48490047454834,
            -10.783300399780273,
            -10.342399597167969
          ]
        }
      ]
    },
    {
      "id": "K:605",
      "chain": "K",
      "resseq": 605,
      "icode": "",
      "resname": "GLU",
      "hetflag": " ",
      "sasa": 0.0,
      "atoms": [
        {
          "atom_index": 7133,
          "name": "N",
          "element": "N",
          "coord": [
            -13.993499755859375,
            -10.598999977111816,
            -10.397899627685547
          ]
        },
        {
          "atom_index": 7134,
          "name": "CA",
          "element": "C",
          "coord": [
            -14.136799812316895,
            -10.617600440979004,
            -10.385000228881836
          ]
        },
        {
          "atom_index": 7135,
          "name": "C",
          "element": "C",
          "coord": [
            -14.206299781799316,
            -10.56410026550293,
            -10.510700225830078
          ]
        },
        {
          "atom_index": 7136,
          "name": "O",
          "element": "O",
          "coord": [
            -14.294500350952148,
            -10.629500389099121,
            -10.566499710083008
          ]
        },
        {
          "atom_index": 7137,
          "name": "CB",
          "element": "C",
          "coord": [
            -14.188599586486816,
            -10.542200088500977,
            -10.262100219726562
          ]
        },
        {
          "atom_index": 7138,
          "name": "CG",
          "element": "C",
          "coord": [
            -14.338700294494629,
            -10.558699607849121,
            -10.235799789428711
          ]
        },
        {
          "atom_index": 7139,
          "name": "CD",
          "element": "C",
          "coord": [
            -14.373900413513184,
            -10.697500228881836,
            -10.181699752807617
          ]
        },
        {
          "atom_index": 7140,
          "name": "OE1",
          "element": "O",
          "coord": [
            -14.328100204467773,
            -10.730600357055664,
            -10.069100379943848
          ]
        },
        {
          "atom_index": 7141,
          "name": "OE2",
          "element": "O",
          "coord": [
            -14.446399688720703,
            -10.773300170898438,
            -10.251700401306152
          ]
        }
      ]
    },
    {
      "id": "K:606",
      "chain": "K",
      "resseq": 606,
      "icode": "",
      "resname": "ARG",
      "hetflag": " ",
      "sasa": 0.0,
      "atoms": [
        {
          "atom_index": 7142,
          "name": "N",
          "element": "N",
          "coord": [
            -14.165900230407715,
            -10.444999694824219,
            -10.554300308227539
          ]
        },
        {
          "atom_index": 7143,
          "name": "CA",
          "element": "C",
          "coord": [
            -14.224100112915039,
            -10.380599975585938,
            -10.671299934387207
          ]
        },
        {
          "atom_index": 7144,
          "name": "C",
          "element": "C",
          "coord": [
            -14.201499938964844,
            -10.458700180053711,
            -10.799799919128418
          ]
        },
        {
          "atom_index": 7145,
          "name": "O",
          "element": "O",
          "coord": [
            -14.286499977111816,
            -10.45829963684082,
            -10.888400077819824
          ]
        },
        {
          "atom_index": 7146,
          "name": "CB",
          "element": "C",
          "coord": [
            -14.166999816894531,
            -10.239899635314941,
            -10.688899993896484
          ]
        },
        {
          "atom_index": 7147,
          "name": "CG",
          "element": "C",
          "coord": [
            -14.208900451660156,
            -10.138699531555176,
            -10.584199905395508
          ]
        },
        {
          "atom_index": 7148,
          "name": "CD",
          "element": "C",
          "coord": [
            -14.348799705505371,
            -10.085100173950195,
            -10.607799530029297
          ]
        },
        {
          "atom_index": 7149,
          "name": "NE",
          "element": "N",
          "coord": [
            -14.360699653625488,
            -10.003000259399414,
            -10.728899955749512
          ]
        },
        {
          "atom_index": 7150,
          "name": "CZ",
          "element": "C",
          "coord": [
            -14.470399856567383,
            -9.9350004196167,
            -10.763699531555176
          ]
        },
        {
          "atom_index": 7151,
          "name": "NH1",
          "element": "N",
          "coord": [
            -14.578900337219238,
            -9.937999725341797,
            -10.686800003051758
          ]
        },
        {
          "atom_index": 7152,
          "name": "NH2",
          "element": "N",
          "coord": [
            -14.473199844360352,
            -9.864299774169922,
            -10.876099586486816
          ]
        }
      ]
    },
    {
      "id": "K:607",
      "chain": "K",
      "resseq": 607,
      "icode": "",
      "resname": "THR",
      "hetflag": " ",
      "sasa": 0.0,
      "atoms": [
        {
          "atom_index": 7153,
          "name": "N",
          "element": "N",
          "coord": [
            -14.086899757385254,
            -10.524800300598145,
            -10.811100006103516
          ]
        },
        {
          "atom_index": 7154,
          "name": "CA",
          "element": "C",
          "coord": [
            -14.055299758911133,
            -10.601099967956543,
            -10.931400299072266
          ]
        },
        {
          "atom_index": 7155,
          "name": "C",
          "element": "C",
          "coord": [
            -14.142000198364258,
            -10.724900245666504,
            -10.942899703979492
          ]
        },
        {
          "atom_index": 7156,
          "name": "O",
          "element": "O",
          "coord": [
            -14.199000358581543,
            -10.751099586486816,
            -11.048199653625488
          ]
        },
        {
          "atom_index": 7157,
          "name": "CB",
          "element": "C",
          "coord": [
            -13.906100273132324,
            -10.643099784851074,
            -10.934300422668457
          ]
        },
        {
          "atom_index": 7158,
          "name": "OG1",
          "element": "O",
          "coord": [
            -13.824199676513672,
            -10.52649974822998,
            -10.949399948120117
          ]
        },
        {
          "atom_index": 7159,
          "name": "CG2",
          "element": "C",
          "coord": [
            -13.878600120544434,
            -10.7391996383667,
            -11.050000190734863
          ]
        }
      ]
    },
    {
      "id": "K:608",
      "chain": "K",
      "resseq": 608,
      "icode": "",
      "resname": "LEU",
      "hetflag": " ",
      "sasa": 0.0,
      "atoms": [
        {
          "atom_index": 7160,
          "name": "N",
          "element": "N",
          "coord": [
            -14.151900291442871,
            -10.801300048828125,
            -10.835000038146973
          ]
        },
        {
          "atom_index": 7161,
          "name": "CA",
          "element": "C",
          "coord": [
            -14.23289966583252,
            -10.920900344848633,
            -10.838800430297852
          ]
        },
        {
          "atom_index": 7162,
          "name": "C",
          "element": "C",
          "coord": [
            -14.377300262451172,
            -10.887900352478027,
            -10.874899864196777
          ]
        },
        {
          "atom_index": 7163,
          "name": "O",
          "element": "O",
          "coord": [
            -14.438699722290039,
            -10.95930004119873,
            -10.953100204467773
          ]
        },
        {
          "atom_index": 7164,
          "name": "CB",
          "element": "C",
          "coord": [
            -14.225799560546875,
            -10.993900299072266,
            -10.705699920654297
          ]
        },
        {
          "atom_index": 7165,
          "name": "CG",
          "element": "C",
          "coord": [
            -14.085700035095215,
            -11.045100212097168,
            -10.67020034790039
          ]
        },
        {
          "atom_index": 7166,
          "name": "CD1",
          "element": "C",
          "coord": [
            -14.096599578857422,
            -11.145700454711914,
            -10.556699752807617
          ]
        },
        {
          "atom_index": 7167,
          "name": "CD2",
          "element": "C",
          "coord": [
            -14.021300315856934,
            -11.111599922180176,
            -10.79069995880127
          ]
        }
      ]
    },
    {
      "id": "K:609",
      "chain": "K",
      "resseq": 609,
      "icode": "",
      "resname": "ASP",
      "hetflag": " ",
      "sasa": 0.0,
      "atoms": [
        {
          "atom_index": 7168,
          "name": "N",
          "element": "N",
          "coord": [
            -14.430999755859375,
            -10.779199600219727,
            -10.819999694824219
          ]
        },
        {
          "atom_index": 7169,
          "name": "CA",
          "element": "C",
          "coord": [
            -14.568300247192383,
            -10.738499641418457,
            -10.850899696350098
          ]
        },
        {
          "atom_index": 7170,
          "name": "C",
          "element": "C",
          "coord": [
            -14.582500457763672,
            -10.69260025024414,
            -10.995800018310547
          ]
        },
        {
          "atom_index": 7171,
          "name": "O",
          "element": "O",
          "coord": [
            -14.687700271606445,
            -10.706199645996094,
            -11.056900024414062
          ]
        },
        {
          "atom_index": 7172,
          "name": "CB",
          "element": "C",
          "coord": [
            -14.612899780273438,
            -10.624899864196777,
            -10.759300231933594
          ]
        },
        {
          "atom_index": 7173,
          "name": "CG",
          "element": "C",
          "coord": [
            -14.638699531555176,
            -10.671199798583984,
            -10.616399765014648
          ]
        },
        {
          "atom_index": 7174,
          "name": "OD1",
          "element": "O",
          "coord": [
            -14.690899848937988,
            -10.784299850463867,
            -10.599599838256836
          ]
        },
        {
          "atom_index": 7175,
          "name": "OD2",
          "element": "O",
          "coord": [
            -14.60890007019043,
            -10.594099998474121,
            -10.521499633789062
          ]
        }
      ]
    },
    {
      "id": "K:610",
      "chain": "K",
      "resseq": 610,
      "icode": "",
      "resname": "PHE",
      "hetflag": " ",
      "sasa": 0.0,
      "atoms": [
        {
          "atom_index": 7176,
          "name": "N",
          "element": "N",
          "coord": [
            -14.475899696350098,
            -10.635600090026855,
            -11.049300193786621
          ]
        },
        {
          "atom_index": 7177,
          "name": "CA",
          "element": "C",
          "coord": [
            -14.475099563598633,
            -10.588800430297852,
            -11.186699867248535
          ]
        },
        {
          "atom_index": 7178,
          "name": "C",
          "element": "C",
          "coord": [
            -14.505999565124512,
            -10.707200050354004,
            -11.276900291442871
          ]
        },
        {
          "atom_index": 7179,
          "name": "O",
          "element": "O",
          "coord": [
            -14.596799850463867,
            -10.699899673461914,
            -11.359800338745117
          ]
        },
        {
          "atom_index": 7180,
          "name": "CB",
          "element": "C",
          "coord": [
            -14.337400436401367,
            -10.532699584960938,
            -11.220800399780273
          ]
        },
        {
          "atom_index": 7181,
          "name": "CG",
          "element": "C",
          "coord": [
            -14.324000358581543,
            -10.485400199890137,
            -11.36299991607666
          ]
        },
        {
          "atom_index": 7182,
          "name": "CD1",
          "element": "C",
          "coord": [
            -14.411700248718262,
            -10.390600204467773,
            -11.41510009765625
          ]
        },
        {
          "atom_index": 7183,
          "name": "CD2",
          "element": "C",
          "coord": [
            -14.218000411987305,
            -10.529800415039062,
            -11.44260025024414
          ]
        },
        {
          "atom_index": 7184,
          "name": "CE1",
          "element": "C",
          "coord": [
            -14.393899917602539,
            -10.340200424194336,
            -11.543000221252441
          ]
        },
        {
          "atom_index": 7185,
          "name": "CE2",
          "element": "C",
          "coord": [
            -14.199299812316895,
            -10.479999542236328,
            -11.57129955291748
          ]
        },
        {
          "atom_index": 7186,
          "name": "CZ",
          "element": "C",
          "coord": [
            -14.287699699401855,
            -10.384699821472168,
            -11.621299743652344
          ]
        }
      ]
    },
    {
      "id": "K:611",
      "chain": "K",
      "resseq": 611,
      "icode": "",
      "resname": "HIS",
      "hetflag": " ",
      "sasa": 0.0,
      "atoms": [
        {
          "atom_index": 7187,
          "name": "N",
          "element": "N",
          "coord": [
            -14.429699897766113,
            -10.815500259399414,
            -11.260100364685059
          ]
        },
        {
          "atom_index": 7188,
          "name": "CA",
          "element": "C",
          "coord": [
            -14.448100090026855,
            -10.937199592590332,
            -11.338199615478516
          ]
        },
        {
          "atom_index": 7189,
          "name": "C",
          "element": "C",
          "coord": [
            -14.590200424194336,
            -10.991000175476074,
            -11.321599960327148
          ]
        },
        {
          "atom_index": 7190,
          "name": "O",
          "element": "O",
          "coord": [
            -14.656999588012695,
            -11.022000312805176,
            -11.419899940490723
          ]
        },
        {
          "atom_index": 7191,
          "name": "CB",
          "element": "C",
          "coord": [
            -14.348400115966797,
            -11.044400215148926,
            -11.294699668884277
          ]
        },
        {
          "atom_index": 7192,
          "name": "CG",
          "element": "C",
          "coord": [
            -14.207099914550781,
            -11.017600059509277,
            -11.3371000289917
          ]
        },
        {
          "atom_index": 7193,
          "name": "ND1",
          "element": "N",
          "coord": [
            -14.171899795532227,
            -10.989899635314941,
            -11.467599868774414
          ]
        },
        {
          "atom_index": 7194,
          "name": "CD2",
          "element": "C",
          "coord": [
            -14.09119987487793,
            -11.020099639892578,
            -11.267000198364258
          ]
        },
        {
          "atom_index": 7195,
          "name": "CE1",
          "element": "C",
          "coord": [
            -14.040599822998047,
            -10.976699829101562,
            -11.47599983215332
          ]
        },
        {
          "atom_index": 7196,
          "name": "NE2",
          "element": "N",
          "coord": [
            -13.9891996383667,
            -10.99470043182373,
            -11.35569953918457
          ]
        }
      ]
    },
    {
      "id": "K:612",
      "chain": "K",
      "resseq": 612,
      "icode": "",
      "resname": "ASP",
      "hetflag": " ",
      "sasa": 0.0,
      "atoms": [
        {
          "atom_index": 7197,
          "name": "N",
          "element": "N",
          "coord": [
            -14.6358003616333,
            -11.001999855041504,
            -11.197099685668945
          ]
        },
        {
          "atom_index": 7198,
          "name": "CA",
          "element": "C",
          "coord": [
            -14.77079963684082,
            -11.050399780273438,
            -11.168600082397461
          ]
        },
        {
          "atom_index": 7199,
          "name": "C",
          "element": "C",
          "coord": [
            -14.872900009155273,
            -10.970499992370605,
            -11.249199867248535
          ]
        },
        {
          "atom_index": 7200,
          "name": "O",
          "element": "O",
          "coord": [
            -14.963899612426758,
            -11.027099609375,
            -11.30840015411377
          ]
        },
        {
          "atom_index": 7201,
          "name": "CB",
          "element": "C",
          "coord": [
            -14.802200317382812,
            -11.035400390625,
            -11.01930046081543
          ]
        },
        {
          "atom_index": 7202,
          "name": "CG",
          "element": "C",
          "coord": [
            -14.926300048828125,
            -11.11139965057373,
            -10.977399826049805
          ]
        },
        {
          "atom_index": 7203,
          "name": "OD1",
          "element": "O",
          "coord": [
            -14.977399826049805,
            -11.087499618530273,
            -10.865799903869629
          ]
        },
        {
          "atom_index": 7204,
          "name": "OD2",
          "element": "O",
          "coord": [
            -14.972000122070312,
            -11.196399688720703,
            -11.056099891662598
          ]
        }
      ]
    },
    {
      "id": "K:613",
      "chain": "K",
      "resseq": 613,
      "icode": "",
      "resname": "SER",
      "hetflag": " ",
      "sasa": 0.0,
      "atoms": [
        {
          "atom_index": 7205,
          "name": "N",
          "element": "N",
          "coord": [
            -14.85770034790039,
            -10.838500022888184,
            -11.250399589538574
          ]
        },
        {
          "atom_index": 7206,
          "name": "CA",
          "element": "C",
          "coord": [
            -14.948100090026855,
            -10.752099990844727,
            -11.325200080871582
          ]
        },
        {
          "atom_index": 7207,
          "name": "C",
          "element": "C",
          "coord": [
            -14.9375,
            -10.778300285339355,
            -11.475199699401855
          ]
        },
        {
          "atom_index": 7208,
          "name": "O",
          "element": "O",
          "coord": [
            -15.038100242614746,
            -10.785799980163574,
            -11.544400215148926
          ]
        },
        {
          "atom_index": 7209,
          "name": "CB",
          "element": "C",
          "coord": [
            -14.916099548339844,
            -10.605600357055664,
            -11.296899795532227
          ]
        },
        {
          "atom_index": 7210,
          "name": "OG",
          "element": "O",
          "coord": [
            -14.981499671936035,
            -10.521100044250488,
            -11.389699935913086
          ]
        }
      ]
    },
    {
      "id": "K:614",
      "chain": "K",
      "resseq": 614,
      "icode": "",
      "resname": "ASN",
      "hetflag": " ",
      "sasa": 0.0,
      "atoms": [
        {
          "atom_index": 7211,
          "name": "N",
          "element": "N",
          "coord": [
            -14.814900398254395,
            -10.791000366210938,
            -11.524999618530273
          ]
        },
        {
          "atom_index": 7212,
          "name": "CA",
          "element": "C",
          "coord": [
            -14.792799949645996,
            -10.81719970703125,
            -11.6673002243042
          ]
        },
        {
          "atom_index": 7213,
          "name": "C",
          "element": "C",
          "coord": [
            -14.865699768066406,
            -10.944299697875977,
            -11.7121000289917
          ]
        },
        {
          "atom_index": 7214,
          "name": "O",
          "element": "O",
          "coord": [
            -14.93340015411377,
            -10.945099830627441,
            -11.814599990844727
          ]
        },
        {
          "atom_index": 7215,
          "name": "CB",
          "element": "C",
          "coord": [
            -14.642600059509277,
            -10.83180046081543,
            -11.698100090026855
          ]
        },
        {
          "atom_index": 7216,
          "name": "CG",
          "element": "C",
          "coord": [
            -14.568099975585938,
            -10.698399543762207,
            -11.699299812316895
          ]
        },
        {
          "atom_index": 7217,
          "name": "OD1",
          "element": "O",
          "coord": [
            -14.62440013885498,
            -10.593899726867676,
            -11.732799530029297
          ]
        },
        {
          "atom_index": 7218,
          "name": "ND2",
          "element": "N",
          "coord": [
            -14.43970012664795,
            -10.70259952545166,
            -11.665499687194824
          ]
        }
      ]
    },
    {
      "id": "K:615",
      "chain": "K",
      "resseq": 615,
      "icode": "",
      "resname": "VAL",
      "hetflag": " ",
      "sasa": 0.0,
      "atoms": [
        {
          "atom_index": 7219,
          "name": "N",
          "element": "N",
          "coord": [
            -14.848999977111816,
            -11.051899909973145,
            -11.6358003616333
          ]
        },
        {
          "atom_index": 7220,
          "name": "CA",
          "element": "C",
          "coord": [
            -14.91409969329834,
            -11.178799629211426,
            -11.665800094604492
          ]
        },
        {
          "atom_index": 7221,
          "name": "C",
          "element": "C",
          "coord": [
            -15.065600395202637,
            -11.160599708557129,
            -11.666399955749512
          ]
        },
        {
          "atom_index": 7222,
          "name": "O",
          "element": "O",
          "coord": [
            -15.132399559020996,
            -11.196000099182129,
            -11.762299537658691
          ]
        },
        {
          "atom_index": 7223,
          "name": "CB",
          "element": "C",
          "coord": [
            -14.876199722290039,
            -11.286499977111816,
            -11.561699867248535
          ]
        },
        {
          "atom_index": 7224,
          "name": "CG1",
          "element": "C",
          "coord": [
            -14.975199699401855,
            -11.400400161743164,
            -11.565899848937988
          ]
        },
        {
          "atom_index": 7225,
          "name": "CG2",
          "element": "C",
          "coord": [
            -14.737700462341309,
            -11.339099884033203,
            -11.590399742126465
          ]
        }
      ]
    },
    {
      "id": "K:616",
      "chain": "K",
      "resseq": 616,
      "icode": "",
      "resname": "ARG",
      "hetflag": " ",
      "sasa": 0.0,
      "atoms": [
        {
          "atom_index": 7226,
          "name": "N",
          "element": "N",
          "coord": [
            -15.120400428771973,
            -11.10569953918457,
            -11.559300422668457
          ]
        },
        {
          "atom_index": 7227,
          "name": "CA",
          "element": "C",
          "coord": [
            -15.263999938964844,
            -11.083999633789062,
            -11.554400444030762
          ]
        },
        {
          "atom_index": 7228,
          "name": "C",
          "element": "C",
          "coord": [
            -15.316100120544434,
            -11.002699851989746,
            -11.672900199890137
          ]
        },
        {
          "atom_index": 7229,
          "name": "O",
          "element": "O",
          "coord": [
            -15.422800064086914,
            -11.032099723815918,
            -11.725500106811523
          ]
        },
        {
          "atom_index": 7230,
          "name": "CB",
          "element": "C",
          "coord": [
            -15.303099632263184,
            -11.013699531555176,
            -11.424099922180176
          ]
        },
        {
          "atom_index": 7231,
          "name": "CG",
          "element": "C",
          "coord": [
            -15.447699546813965,
            -10.963600158691406,
            -11.421099662780762
          ]
        },
        {
          "atom_index": 7232,
          "name": "CD",
          "element": "C",
          "coord": [
            -15.512299537658691,
            -10.994000434875488,
            -11.287300109863281
          ]
        },
        {
          "atom_index": 7233,
          "name": "NE",
          "element": "N",
          "coord": [
            -15.65250015258789,
            -10.953700065612793,
            -11.28279972076416
          ]
        },
        {
          "atom_index": 7234,
          "name": "CZ",
          "element": "C",
          "coord": [
            -15.73740005493164,
            -10.990599632263184,
            -11.187299728393555
          ]
        },
        {
          "atom_index": 7235,
          "name": "NH1",
          "element": "N",
          "coord": [
            -15.696399688720703,
            -11.069299697875977,
            -11.088399887084961
          ]
        },
        {
          "atom_index": 7236,
          "name": "NH2",
          "element": "N",
          "coord": [
            -15.863200187683105,
            -10.947999954223633,
            -11.190500259399414
          ]
        }
      ]
    },
    {
      "id": "K:617",
      "chain": "K",
      "resseq": 617,
      "icode": "",
      "resname": "ASN",
      "hetflag": " ",
      "sasa": 0.0,
      "atoms": [
        {
          "atom_index": 7237,
          "name": "N",
          "element": "N",
          "coord": [
            -15.241900444030762,
            -10.900400161743164,
            -11.714400291442871
          ]
        },
        {
          "atom_index": 7238,
          "name": "CA",
          "element": "C",
          "coord": [
            -15.284799575805664,
            -10.817000389099121,
            -11.826299667358398
          ]
        },
        {
          "atom_index": 7239,
          "name": "C",
          "element": "C",
          "coord": [
            -15.288999557495117,
            -10.890899658203125,
            -11.959400177001953
          ]
        },
        {
          "atom_index": 7240,
          "name": "O",
          "element": "O",
          "coord": [
            -15.374600410461426,
            -10.863100051879883,
            -12.042699813842773
          ]
        },
        {
          "atom_index": 7241,
          "name": "CB",
          "element": "C",
          "coord": [
            -15.19480037689209,
            -10.694100379943848,
            -11.839699745178223
          ]
        },
        {
          "atom_index": 7242,
          "name": "CG",
          "element": "C",
          "coord": [
            -15.221099853515625,
            -10.590999603271484,
            -11.73289966583252
          ]
        },
        {
          "atom_index": 7243,
          "name": "OD1",
          "element": "O",
          "coord": [
            -15.33080005645752,
            -10.584600448608398,
            -11.676400184631348
          ]
        },
        {
          "atom_index": 7244,
          "name": "ND2",
          "element": "N",
          "coord": [
            -15.121700286865234,
            -10.508099555969238,
            -11.705699920654297
          ]
        }
      ]
    },
    {
      "id": "K:618",
      "chain": "K",
      "resseq": 618,
      "icode": "",
      "resname": "LEU",
      "hetflag": " ",
      "sasa": 0.0,
      "atoms": [
        {
          "atom_index": 7245,
          "name": "N",
          "element": "N",
          "coord": [
            -15.195799827575684,
            -10.983200073242188,
            -11.980299949645996
          ]
        },
        {
          "atom_index": 7246,
          "name": "CA",
          "element": "C",
          "coord": [
            -15.192899703979492,
            -11.060500144958496,
            -12.103599548339844
          ]
        },
        {
          "atom_index": 7247,
          "name": "C",
          "element": "C",
          "coord": [
            -15.316499710083008,
            -11.149999618530273,
            -12.10770034790039
          ]
        },
        {
          "atom_index": 7248,
          "name": "O",
          "element": "O",
          "coord": [
            -15.38599967956543,
            -11.157600402832031,
            -12.209199905395508
          ]
        },
        {
          "atom_index": 7249,
          "name": "CB",
          "element": "C",
          "coord": [
            -15.067299842834473,
            -11.147299766540527,
            -12.10949993133545
          ]
        },
        {
          "atom_index": 7250,
          "name": "CG",
          "element": "C",
          "coord": [
            -15.048199653625488,
            -11.230600357055664,
            -12.236599922180176
          ]
        },
        {
          "atom_index": 7251,
          "name": "CD1",
          "element": "C",
          "coord": [
            -15.037199974060059,
            -11.13700008392334,
            -12.356800079345703
          ]
        },
        {
          "atom_index": 7252,
          "name": "CD2",
          "element": "C",
          "coord": [
            -14.92389965057373,
            -11.317700386047363,
            -12.223400115966797
          ]
        }
      ]
    },
    {
      "id": "K:619",
      "chain": "K",
      "resseq": 619,
      "icode": "",
      "resname": "TYR",
      "hetflag": " ",
      "sasa": 0.0,
      "atoms": [
        {
          "atom_index": 7253,
          "name": "N",
          "element": "N",
          "coord": [
            -15.343400001525879,
            -11.21780014038086,
            -11.996500015258789
          ]
        },
        {
          "atom_index": 7254,
          "name": "CA",
          "element": "C",
          "coord": [
            -15.459199905395508,
            -11.305500030517578,
            -11.986900329589844
          ]
        },
        {
          "atom_index": 7255,
          "name": "C",
          "element": "C",
          "coord": [
            -15.584099769592285,
            -11.233200073242188,
            -12.036199569702148
          ]
        },
        {
          "atom_index": 7256,
          "name": "O",
          "element": "O",
          "coord": [
            -15.650699615478516,
            -11.278900146484375,
            -12.12909984588623
          ]
        },
        {
          "atom_index": 7257,
          "name": "CB",
          "element": "C",
          "coord": [
            -15.481800079345703,
            -11.348799705505371,
            -11.842000007629395
          ]
        },
        {
          "atom_index": 7258,
          "name": "CG",
          "element": "C",
          "coord": [
            -15.595399856567383,
            -11.447600364685059,
            -11.825599670410156
          ]
        },
        {
          "atom_index": 7259,
          "name": "CD1",
          "element": "C",
          "coord": [
            -15.582099914550781,
            -11.57979965209961,
            -11.869500160217285
          ]
        },
        {
          "atom_index": 7260,
          "name": "CD2",
          "element": "C",
          "coord": [
            -15.71679973602295,
            -11.409000396728516,
            -11.767600059509277
          ]
        },
        {
          "atom_index": 7261,
          "name": "CE1",
          "element": "C",
          "coord": [
            -15.68649959564209,
            -11.671500205993652,
            -11.855799674987793
          ]
        },
        {
          "atom_index": 7262,
          "name": "CE2",
          "element": "C",
          "coord": [
            -15.821999549865723,
            -11.499799728393555,
            -11.753499984741211
          ]
        },
        {
          "atom_index": 7263,
          "name": "CZ",
          "element": "C",
          "coord": [
            -15.80620002746582,
            -11.63129997253418,
            -11.797800064086914
          ]
        },
        {
          "atom_index": 7264,
          "name": "OH",
          "element": "O",
          "coord": [
            -15.908499717712402,
            -11.723400115966797,
            -11.783599853515625
          ]
        }
      ]
    },
    {
      "id": "K:620",
      "chain": "K",
      "resseq": 620,
      "icode": "",
      "resname": "GLU",
      "hetflag": " ",
      "sasa": 0.0,
      "atoms": [
        {
          "atom_index": 7265,
          "name": "N",
          "element": "N",
          "coord": [
            -15.61520004272461,
            -11.119999885559082,
            -11.973899841308594
          ]
        },
        {
          "atom_index": 7266,
          "name": "CA",
          "element": "C",
          "coord": [
            -15.733400344848633,
            -11.043800354003906,
            -12.011199951171875
          ]
        },
        {
          "atom_index": 7267,
          "name": "C",
          "element": "C",
          "coord": [
            -15.726900100708008,
            -10.977800369262695,
            -12.148699760437012
          ]
        },
        {
          "atom_index": 7268,
          "name": "O",
          "element": "O",
          "coord": [
            -15.826800346374512,
            -10.923100471496582,
            -12.195599555969238
          ]
        },
        {
          "atom_index": 7269,
          "name": "CB",
          "element": "C",
          "coord": [
            -15.763799667358398,
            -10.939399719238281,
            -11.904199600219727
          ]
        },
        {
          "atom_index": 7270,
          "name": "CG",
          "element": "C",
          "coord": [
            -15.780500411987305,
            -11.001799583435059,
            -11.76729965209961
          ]
        },
        {
          "atom_index": 7271,
          "name": "CD",
          "element": "C",
          "coord": [
            -15.828399658203125,
            -10.903800010681152,
            -11.661600112915039
          ]
        },
        {
          "atom_index": 7272,
          "name": "OE1",
          "element": "O",
          "coord": [
            -15.768799781799316,
            -10.794300079345703,
            -11.649900436401367
          ]
        },
        {
          "atom_index": 7273,
          "name": "OE2",
          "element": "O",
          "coord": [
            -15.925000190734863,
            -10.9375,
            -11.589300155639648
          ]
        }
      ]
    },
    {
      "id": "K:621",
      "chain": "K",
      "resseq": 621,
      "icode": "",
      "resname": "LYS",
      "hetflag": " ",
      "sasa": 0.0,
      "atoms": [
        {
          "atom_index": 7274,
          "name": "N",
          "element": "N",
          "coord": [
            -15.610300064086914,
            -10.982099533081055,
            -12.213199615478516
          ]
        },
        {
          "atom_index": 7275,
          "name": "CA",
          "element": "C",
          "coord": [
            -15.596099853515625,
            -10.924200057983398,
            -12.347100257873535
          ]
        },
        {
          "atom_index": 7276,
          "name": "C",
          "element": "C",
          "coord": [
            -15.644399642944336,
            -11.030099868774414,
            -12.446399688720703
          ]
        },
        {
          "atom_index": 7277,
          "name": "O",
          "element": "O",
          "coord": [
            -15.698800086975098,
            -10.999199867248535,
            -12.552900314331055
          ]
        },
        {
          "atom_index": 7278,
          "name": "CB",
          "element": "C",
          "coord": [
            -15.449999809265137,
            -10.888400077819824,
            -12.377400398254395
          ]
        },
        {
          "atom_index": 7279,
          "name": "CG",
          "element": "C",
          "coord": [
            -15.43280029296875,
            -10.817899703979492,
            -12.511899948120117
          ]
        },
        {
          "atom_index": 7280,
          "name": "CD",
          "element": "C",
          "coord": [
            -15.29069995880127,
            -10.828399658203125,
            -12.566900253295898
          ]
        },
        {
          "atom_index": 7281,
          "name": "CE",
          "element": "C",
          "coord": [
            -15.282699584960938,
            -10.7746000289917,
            -12.710399627685547
          ]
        },
        {
          "atom_index": 7282,
          "name": "NZ",
          "element": "N",
          "coord": [
            -15.151599884033203,
            -10.804200172424316,
            -12.776100158691406
          ]
        }
      ]
    },
    {
      "id": "K:622",
      "chain": "K",
      "resseq": 622,
      "icode": "",
      "resname": "VAL",
      "hetflag": " ",
      "sasa": 0.0,
      "atoms": [
        {
          "atom_index": 7283,
          "name": "N",
          "element": "N",
          "coord": [
            -15.622400283813477,
            -11.155900001525879,
            -12.409099578857422
          ]
        },
        {
          "atom_index": 7284,
          "name": "CA",
          "element": "C",
          "coord": [
            -15.663900375366211,
            -11.270299911499023,
            -12.488499641418457
          ]
        },
        {
          "atom_index": 7285,
          "name": "C",
          "element": "C",
          "coord": [
            -15.81309986114502,
            -11.293299674987793,
            -12.463800430297852
          ]
        },
        {
          "atom_index": 7286,
          "name": "O",
          "element": "O",
          "coord": [
            -15.892900466918945,
            -11.296299934387207,
            -12.55739974975586
          ]
        },
        {
          "atom_index": 7287,
          "name": "CB",
          "element": "C",
          "coord": [
            -15.583100318908691,
            -11.396300315856934,
            -12.447999954223633
          ]
        },
        {
          "atom_index": 7288,
          "name": "CG1",
          "element": "C",
          "coord": [
            -15.65880012512207,
            -11.522600173950195,
            -12.483099937438965
          ]
        },
        {
          "atom_index": 7289,
          "name": "CG2",
          "element": "C",
          "coord": [
            -15.448800086975098,
            -11.395099639892578,
            -12.518600463867188
          ]
        }
      ]
    },
    {
      "id": "K:623",
      "chain": "K",
      "resseq": 623,
      "icode": "",
      "resname": "LYS",
      "hetflag": " ",
      "sasa": 0.0,
      "atoms": [
        {
          "atom_index": 7290,
          "name": "N",
          "element": "N",
          "coord": [
            -15.850099563598633,
            -11.307600021362305,
            -12.337200164794922
          ]
        },
        {
          "atom_index": 7291,
          "name": "CA",
          "element": "C",
          "coord": [
            -15.9891996383667,
            -11.329500198364258,
            -12.299400329589844
          ]
        },
        {
          "atom_index": 7292,
          "name": "C",
          "element": "C",
          "coord": [
            -16.089000701904297,
            -11.235799789428711,
            -12.367600440979004
          ]
        },
        {
          "atom_index": 7293,
          "name": "O",
          "element": "O",
          "coord": [
            -16.199399948120117,
            -11.277700424194336,
            -12.40149974822998
          ]
        },
        {
          "atom_index": 7294,
          "name": "CB",
          "element": "C",
          "coord": [
            -16.0039005279541,
            -11.317000389099121,
            -12.14780044555664
          ]
        },
        {
          "atom_index": 7295,
          "name": "CG",
          "element": "C",
          "coord": [
            -16.14699935913086,
            -11.31760025024414,
            -12.097200393676758
          ]
        },
        {
          "atom_index": 7296,
          "name": "CD",
          "element": "C",
          "coord": [
            -16.148300170898438,
            -11.308799743652344,
            -11.945899963378906
          ]
        },
        {
          "atom_index": 7297,
          "name": "CE",
          "element": "C",
          "coord": [
            -16.288700103759766,
            -11.309800148010254,
            -11.889599800109863
          ]
        },
        {
          "atom_index": 7298,
          "name": "NZ",
          "element": "N",
          "coord": [
            -16.286500930786133,
            -11.313300132751465,
            -11.740599632263184
          ]
        }
      ]
    },
    {
      "id": "K:624",
      "chain": "K",
      "resseq": 624,
      "icode": "",
      "resname": "SER",
      "hetflag": " ",
      "sasa": 0.0,
      "atoms": [
        {
          "atom_index": 7299,
          "name": "N",
          "element": "N",
          "coord": [
            -16.051700592041016,
            -11.109700202941895,
            -12.387499809265137
          ]
        },
        {
          "atom_index": 7300,
          "name": "CA",
          "element": "C",
          "coord": [
            -16.142200469970703,
            -11.014699935913086,
            -12.450699806213379
          ]
        },
        {
          "atom_index": 7301,
          "name": "C",
          "element": "C",
          "coord": [
            -16.14889907836914,
            -11.035799980163574,
            -12.601099967956543
          ]
        },
        {
          "atom_index": 7302,
          "name": "O",
          "element": "O",
          "coord": [
            -16.23780059814453,
            -10.983599662780762,
            -12.66759967803955
          ]
        },
        {
          "atom_index": 7303,
          "name": "CB",
          "element": "C",
          "coord": [
            -16.098899841308594,
            -10.871399879455566,
            -12.421899795532227
          ]
        },
        {
          "atom_index": 7304,
          "name": "OG",
          "element": "O",
          "coord": [
            -15.990799903869629,
            -10.834699630737305,
            -12.505399703979492
          ]
        }
      ]
    },
    {
      "id": "K:625",
      "chain": "K",
      "resseq": 625,
      "icode": "",
      "resname": "GLN",
      "hetflag": " ",
      "sasa": 0.0,
      "atoms": [
        {
          "atom_index": 7305,
          "name": "N",
          "element": "N",
          "coord": [
            -16.053600311279297,
            -11.111200332641602,
            -12.654899597167969
          ]
        },
        {
          "atom_index": 7306,
          "name": "CA",
          "element": "C",
          "coord": [
            -16.05139923095703,
            -11.140199661254883,
            -12.798199653625488
          ]
        },
        {
          "atom_index": 7307,
          "name": "C",
          "element": "C",
          "coord": [
            -16.148099899291992,
            -11.253600120544434,
            -12.82979965209961
          ]
        },
        {
          "atom_index": 7308,
          "name": "O",
          "element": "O",
          "coord": [
            -16.239200592041016,
            -11.238699913024902,
            -12.911399841308594
          ]
        },
        {
          "atom_index": 7309,
          "name": "CB",
          "element": "C",
          "coord": [
            -15.911700248718262,
            -11.182100296020508,
            -12.843700408935547
          ]
        },
        {
          "atom_index": 7310,
          "name": "CG",
          "element": "C",
          "coord": [
            -15.816800117492676,
            -11.068900108337402,
            -12.876099586486816
          ]
        },
        {
          "atom_index": 7311,
          "name": "CD",
          "element": "C",
          "coord": [
            -15.696000099182129,
            -11.11709976196289,
            -12.955699920654297
          ]
        },
        {
          "atom_index": 7312,
          "name": "OE1",
          "element": "O",
          "coord": [
            -15.612600326538086,
            -11.19260025024414,
            -12.905799865722656
          ]
        },
        {
          "atom_index": 7313,
          "name": "NE2",
          "element": "N",
          "coord": [
            -15.687100410461426,
            -11.07409954071045,
            -13.081100463867188
          ]
        }
      ]
    },
    {
      "id": "K:626",
      "chain": "K",
      "resseq": 626,
      "icode": "",
      "resname": "LEU",
      "hetflag": " ",
      "sasa": 0.0,
      "atoms": [
        {
          "atom_index": 7314,
          "name": "N",
          "element": "N",
          "coord": [
            -16.12660026550293,
            -11.367300033569336,
            -12.764699935913086
          ]
        },
        {
          "atom_index": 7315,
          "name": "CA",
          "element": "C",
          "coord": [
            -16.2106990814209,
            -11.484299659729004,
            -12.784199714660645
          ]
        },
        {
          "atom_index": 7316,
          "name": "C",
          "element": "C",
          "coord": [
            -16.3572998046875,
            -11.45460033416748,
            -12.752300262451172
          ]
        },
        {
          "atom_index": 7317,
          "name": "O",
          "element": "O",
          "coord": [
            -16.43899917602539,
            -11.442999839782715,
            -12.842700004577637
          ]
        },
        {
          "atom_index": 7318,
          "name": "CB",
          "element": "C",
          "coord": [
            -16.161100387573242,
            -11.599200248718262,
            -12.696100234985352
          ]
        },
        {
          "atom_index": 7319,
          "name": "CG",
          "element": "C",
          "coord": [
            -16.011999130249023,
            -11.632699966430664,
            -12.70460033416748
          ]
        },
        {
          "atom_index": 7320,
          "name": "CD1",
          "element": "C",
          "coord": [
            -15.984000205993652,
            -11.756600379943848,
            -12.621000289916992
          ]
        },
        {
          "atom_index": 7321,
          "name": "CD2",
          "element": "C",
          "coord": [
            -15.971099853515625,
            -11.655799865722656,
            -12.848999977111816
          ]
        }
      ]
    },
    {
      "id": "K:627",
      "chain": "K",
      "resseq": 627,
      "icode": "",
      "resname": "LYS",
      "hetflag": " ",
      "sasa": 0.0,
      "atoms": [
        {
          "atom_index": 7322,
          "name": "N",
          "element": "N",
          "coord": [
            -16.38949966430664,
            -11.442099571228027,
            -12.623600006103516
          ]
        },
        {
          "atom_index": 7323,
          "name": "CA",
          "element": "C",
          "coord": [
            -16.526199340820312,
            -11.414600372314453,
            -12.578100204467773
          ]
        },
        {
          "atom_index": 7324,
          "name": "C",
          "element": "C",
          "coord": [
            -16.611600875854492,
            -11.541399955749512,
            -12.577400207519531
          ]
        },
        {
          "atom_index": 7325,
          "name": "O",
          "element": "O",
          "coord": [
            -16.59980010986328,
            -11.626399993896484,
            -12.488100051879883
          ]
        },
        {
          "atom_index": 7326,
          "name": "CB",
          "element": "C",
          "coord": [
            -16.594900131225586,
            -11.309900283813477,
            -12.666799545288086
          ]
        },
        {
          "atom_index": 7327,
          "name": "CG",
          "element": "C",
          "coord": [
            -16.52549934387207,
            -11.175299644470215,
            -12.672800064086914
          ]
        },
        {
          "atom_index": 7328,
          "name": "CD",
          "element": "C",
          "coord": [
            -16.593799591064453,
            -11.083499908447266,
            -12.773500442504883
          ]
        },
        {
          "atom_index": 7329,
          "name": "CE",
          "element": "C",
          "coord": [
            -16.521499633789062,
            -10.950200080871582,
            -12.785900115966797
          ]
        },
        {
          "atom_index": 7330,
          "name": "NZ",
          "element": "N",
          "coord": [
            -16.5846004486084,
            -10.862000465393066,
            -12.887999534606934
          ]
        }
      ]
    },
    {
      "id": "K:628",
      "chain": "K",
      "resseq": 628,
      "icode": "",
      "resname": "ASN",
      "hetflag": " ",
      "sasa": 0.3849787712097168,
      "atoms": [
        {
          "atom_index": 7331,
          "name": "N",
          "element": "N",
          "coord": [
            -16.697099685668945,
            -11.552800178527832,
            -12.678500175476074
          ]
        },
        {
          "atom_index": 7332,
          "name": "CA",
          "element": "C",
          "coord": [
            -16.787599563598633,
            -11.666299819946289,
            -12.692399978637695
          ]
        },
        {
          "atom_index": 7333,
          "name": "C",
          "element": "C",
          "coord": [
            -16.72249984741211,
            -11.786999702453613,
            -12.757499694824219
          ]
        },
        {
          "atom_index": 7334,
          "name": "O",
          "element": "O",
          "coord": [
            -16.74959945678711,
            -11.901100158691406,
            -12.719799995422363
          ]
        },
        {
          "atom_index": 7335,
          "name": "CB",
          "element": "C",
          "coord": [
            -16.907800674438477,
            -11.625399589538574,
            -12.77649974822998
          ]
        },
        {
          "atom_index": 7336,
          "name": "CG",
          "element": "C",
          "coord": [
            -16.973499298095703,
            -11.500100135803223,
            -12.725500106811523
          ]
        },
        {
          "atom_index": 7337,
          "name": "OD1",
          "element": "O",
          "coord": [
            -17.031200408935547,
            -11.49899959564209,
            -12.616900444030762
          ]
        },
        {
          "atom_index": 7338,
          "name": "ND2",
          "element": "N",
          "coord": [
            -16.96419906616211,
            -11.3927001953125,
            -12.803000450134277
          ]
        }
      ]
    },
    {
      "id": "K:629",
      "chain": "K",
      "resseq": 629,
      "icode": "",
      "resname": "ASN",
      "hetflag": " ",
      "sasa": 0.0,
      "atoms": [
        {
          "atom_index": 7339,
          "name": "N",
          "element": "N",
          "coord": [
            -16.636899948120117,
            -11.760899543762207,
            -12.855600357055664
          ]
        },
        {
          "atom_index": 7340,
          "name": "CA",
          "element": "C",
          "coord": [
            -16.569700241088867,
            -11.866299629211426,
            -12.930899620056152
          ]
        },
        {
          "atom_index": 7341,
          "name": "C",
          "element": "C",
          "coord": [
            -16.48870086669922,
            -11.96780014038086,
            -12.849800109863281
          ]
        },
        {
          "atom_index": 7342,
          "name": "O",
          "element": "O",
          "coord": [
            -16.427600860595703,
            -12.058500289916992,
            -12.906700134277344
          ]
        },
        {
          "atom_index": 7343,
          "name": "CB",
          "element": "C",
          "coord": [
            -16.481599807739258,
            -11.802800178527832,
            -13.038100242614746
          ]
        },
        {
          "atom_index": 7344,
          "name": "CG",
          "element": "C",
          "coord": [
            -16.555500030517578,
            -11.697199821472168,
            -13.11870002746582
          ]
        },
        {
          "atom_index": 7345,
          "name": "OD1",
          "element": "O",
          "coord": [
            -16.510900497436523,
            -11.65820026397705,
            -13.226300239562988
          ]
        },
        {
          "atom_index": 7346,
          "name": "ND2",
          "element": "N",
          "coord": [
            -16.668500900268555,
            -11.649499893188477,
            -13.066200256347656
          ]
        }
      ]
    },
    {
      "id": "K:630",
      "chain": "K",
      "resseq": 630,
      "icode": "",
      "resname": "ALA",
      "hetflag": " ",
      "sasa": 0.0,
      "atoms": [
        {
          "atom_index": 7347,
          "name": "N",
          "element": "N",
          "coord": [
            -16.48889923095703,
            -11.952699661254883,
            -12.717599868774414
          ]
        },
        {
          "atom_index": 7348,
          "name": "CA",
          "element": "C",
          "coord": [
            -16.417200088500977,
            -12.043800354003906,
            -12.628899574279785
          ]
        },
        {
          "atom_index": 7349,
          "name": "C",
          "element": "C",
          "coord": [
            -16.461299896240234,
            -12.0177001953125,
            -12.485799789428711
          ]
        },
        {
          "atom_index": 7350,
          "name": "O",
          "element": "O",
          "coord": [
            -16.520000457763672,
            -11.913100242614746,
            -12.456199645996094
          ]
        },
        {
          "atom_index": 7351,
          "name": "CB",
          "element": "C",
          "coord": [
            -16.267200469970703,
            -12.023500442504883,
            -12.64210033416748
          ]
        }
      ]
    },
    {
      "id": "K:631",
      "chain": "K",
      "resseq": 631,
      "icode": "",
      "resname": "LYS",
      "hetflag": " ",
      "sasa": 0.5064299702644348,
      "atoms": [
        {
          "atom_index": 7352,
          "name": "N",
          "element": "N",
          "coord": [
            -16.4335994720459,
            -12.11240005493164,
            -12.396900177001953
          ]
        },
        {
          "atom_index": 7353,
          "name": "CA",
          "element": "C",
          "coord": [
            -16.472900390625,
            -12.096099853515625,
            -12.258099555969238
          ]
        },
        {
          "atom_index": 7354,
          "name": "C",
          "element": "C",
          "coord": [
            -16.35650062561035,
            -12.107099533081055,
            -12.159799575805664
          ]
        },
        {
          "atom_index": 7355,
          "name": "O",
          "element": "O",
          "coord": [
            -16.264799118041992,
            -12.1875,
            -12.177800178527832
          ]
        },
        {
          "atom_index": 7356,
          "name": "CB",
          "element": "C",
          "coord": [
            -16.580900192260742,
            -12.19789981842041,
            -12.22130012512207
          ]
        },
        {
          "atom_index": 7357,
          "name": "CG",
          "element": "C",
          "coord": [
            -16.53499984741211,
            -12.342499732971191,
            -12.220199584960938
          ]
        },
        {
          "atom_index": 7358,
          "name": "CD",
          "element": "C",
          "coord": [
            -16.64080047607422,
            -12.430999755859375,
            -12.155500411987305
          ]
        },
        {
          "atom_index": 7359,
          "name": "CE",
          "element": "C",
          "coord": [
            -16.590900421142578,
            -12.573200225830078,
            -12.13539981842041
          ]
        },
        {
          "atom_index": 7360,
          "name": "NZ",
          "element": "N",
          "coord": [
            -16.687599182128906,
            -12.655500411987305,
            -12.057900428771973
          ]
        }
      ]
    },
    {
      "id": "K:632",
      "chain": "K",
      "resseq": 632,
      "icode": "",
      "resname": "GLU",
      "hetflag": " ",
      "sasa": 0.0,
      "atoms": [
        {
          "atom_index": 7361,
          "name": "N",
          "element": "N",
          "coord": [
            -16.362199783325195,
            -12.025099754333496,
            -12.05519962310791
          ]
        },
        {
          "atom_index": 7362,
          "name": "CA",
          "element": "C",
          "coord": [
            -16.260000228881836,
            -12.022700309753418,
            -11.951600074768066
          ]
        },
        {
          "atom_index": 7363,
          "name": "C",
          "element": "C",
          "coord": [
            -16.26569938659668,
            -12.146900177001953,
            -11.864899635314941
          ]
        },
        {
          "atom_index": 7364,
          "name": "O",
          "element": "O",
          "coord": [
            -16.366100311279297,
            -12.172900199890137,
            -11.799099922180176
          ]
        },
        {
          "atom_index": 7365,
          "name": "CB",
          "element": "C",
          "coord": [
            -16.277799606323242,
            -11.8996000289917,
            -11.862299919128418
          ]
        },
        {
          "atom_index": 7366,
          "name": "CG",
          "element": "C",
          "coord": [
            -16.247299194335938,
            -11.766200065612793,
            -11.929200172424316
          ]
        },
        {
          "atom_index": 7367,
          "name": "CD",
          "element": "C",
          "coord": [
            -16.263999938964844,
            -11.64840030670166,
            -11.834199905395508
          ]
        },
        {
          "atom_index": 7368,
          "name": "OE1",
          "element": "O",
          "coord": [
            -16.37779998779297,
            -11.623499870300293,
            -11.788900375366211
          ]
        },
        {
          "atom_index": 7369,
          "name": "OE2",
          "element": "O",
          "coord": [
            -16.163299560546875,
            -11.58080005645752,
            -11.804100036621094
          ]
        }
      ]
    },
    {
      "id": "K:633",
      "chain": "K",
      "resseq": 633,
      "icode": "",
      "resname": "ILE",
      "hetflag": " ",
      "sasa": 0.0,
      "atoms": [
        {
          "atom_index": 7370,
          "name": "N",
          "element": "N",
          "coord": [
            -16.156999588012695,
            -12.223199844360352,
            -11.86460018157959
          ]
        },
        {
          "atom_index": 7371,
          "name": "CA",
          "element": "C",
          "coord": [
            -16.148799896240234,
            -12.344599723815918,
            -11.784099578857422
          ]
        },
        {
          "atom_index": 7372,
          "name": "C",
          "element": "C",
          "coord": [
            -16.07819938659668,
            -12.311400413513184,
            -11.653200149536133
          ]
        },
        {
          "atom_index": 7373,
          "name": "O",
          "element": "O",
          "coord": [
            -16.136999130249023,
            -12.252099990844727,
            -11.562700271606445
          ]
        },
        {
          "atom_index": 7374,
          "name": "CB",
          "element": "C",
          "coord": [
            -16.068199157714844,
            -12.45419979095459,
            -11.856599807739258
          ]
        },
        {
          "atom_index": 7375,
          "name": "CG1",
          "element": "C",
          "coord": [
            -16.124500274658203,
            -12.475600242614746,
            -11.996899604797363
          ]
        },
        {
          "atom_index": 7376,
          "name": "CG2",
          "element": "C",
          "coord": [
            -16.073400497436523,
            -12.58430004119873,
            -11.777099609375
          ]
        },
        {
          "atom_index": 7377,
          "name": "CD1",
          "element": "C",
          "coord": [
            -16.047300338745117,
            -12.576600074768066,
            -12.077500343322754
          ]
        }
      ]
    },
    {
      "id": "K:634",
      "chain": "K",
      "resseq": 634,
      "icode": "",
      "resname": "GLY",
      "hetflag": " ",
      "sasa": 0.0,
      "atoms": [
        {
          "atom_index": 7378,
          "name": "N",
          "element": "N",
          "coord": [
            -15.951299667358398,
            -12.349699974060059,
            -11.64490032196045
          ]
        },
        {
          "atom_index": 7379,
          "name": "CA",
          "element": "C",
          "coord": [
            -15.871600151062012,
            -12.323100090026855,
            -11.526599884033203
          ]
        },
        {
          "atom_index": 7380,
          "name": "C",
          "element": "C",
          "coord": [
            -15.72920036315918,
            -12.28969955444336,
            -11.566399574279785
          ]
        },
        {
          "atom_index": 7381,
          "name": "O",
          "element": "O",
          "coord": [
            -15.695799827575684,
            -12.289600372314453,
            -11.685199737548828
          ]
        }
      ]
    },
    {
      "id": "K:635",
      "chain": "K",
      "resseq": 635,
      "icode": "",
      "resname": "ASN",
      "hetflag": " ",
      "sasa": 0.0,
      "atoms": [
        {
          "atom_index": 7382,
          "name": "N",
          "element": "N",
          "coord": [
            -15.645099639892578,
            -12.26200008392334,
            -11.467599868774414
          ]
        },
        {
          "atom_index": 7383,
          "name": "CA",
          "element": "C",
          "coord": [
            -15.505800247192383,
            -12.228099822998047,
            -11.493000030517578
          ]
        },
        {
          "atom_index": 7384,
          "name": "C",
          "element": "C",
          "coord": [
            -15.486200332641602,
            -12.138299942016602,
            -11.614399909973145
          ]
        },
        {
          "atom_index": 7385,
          "name": "O",
          "element": "O",
          "coord": [
            -15.389800071716309,
            -12.153200149536133,
            -11.689599990844727
          ]
        },
        {
          "atom_index": 7386,
          "name": "CB",
          "element": "C",
          "coord": [
            -15.422800064086914,
            -12.355299949645996,
            -11.508299827575684
          ]
        },
        {
          "atom_index": 7387,
          "name": "CG",
          "element": "C",
          "coord": [
            -15.397100448608398,
            -12.42389965057373,
            -11.375399589538574
          ]
        },
        {
          "atom_index": 7388,
          "name": "OD1",
          "element": "O",
          "coord": [
            -15.333399772644043,
            -12.367199897766113,
            -11.286600112915039
          ]
        },
        {
          "atom_index": 7389,
          "name": "ND2",
          "element": "N",
          "coord": [
            -15.447099685668945,
            -12.546299934387207,
            -11.360799789428711
          ]
        }
      ]
    },
    {
      "id": "K:636",
      "chain": "K",
      "resseq": 636,
      "icode": "",
      "resname": "GLY",
      "hetflag": " ",
      "sasa": 0.0,
      "atoms": [
        {
          "atom_index": 7390,
          "name": "N",
          "element": "N",
          "coord": [
            -15.578900337219238,
            -12.045000076293945,
            -11.632699966430664
          ]
        },
        {
          "atom_index": 7391,
          "name": "CA",
          "element": "C",
          "coord": [
            -15.569299697875977,
            -11.951499938964844,
            -11.742899894714355
          ]
        },
        {
          "atom_index": 7392,
          "name": "C",
          "element": "C",
          "coord": [
            -15.56719970703125,
            -12.011500358581543,
            -11.881699562072754
          ]
        },
        {
          "atom_index": 7393,
          "name": "O",
          "element": "O",
          "coord": [
            -15.498299598693848,
            -11.961000442504883,
            -11.970199584960938
          ]
        }
      ]
    },
    {
      "id": "K:637",
      "chain": "K",
      "resseq": 637,
      "icode": "",
      "resname": "CYS",
      "hetflag": " ",
      "sasa": 0.0,
      "atoms": [
        {
          "atom_index": 7394,
          "name": "N",
          "element": "N",
          "coord": [
            -15.641400337219238,
            -12.11970043182373,
            -11.901399612426758
          ]
        },
        {
          "atom_index": 7395,
          "name": "CA",
          "element": "C",
          "coord": [
            -15.648300170898438,
            -12.182499885559082,
            -12.032500267028809
          ]
        },
        {
          "atom_index": 7396,
          "name": "C",
          "element": "C",
          "coord": [
            -15.787799835205078,
            -12.159899711608887,
            -12.089400291442871
          ]
        },
        {
          "atom_index": 7397,
          "name": "O",
          "element": "O",
          "coord": [
            -15.886199951171875,
            -12.155500411987305,
            -12.01550006866455
          ]
        },
        {
          "atom_index": 7398,
          "name": "CB",
          "element": "C",
          "coord": [
            -15.62440013885498,
            -12.33329963684082,
            -12.023799896240234
          ]
        },
        {
          "atom_index": 7399,
          "name": "SG",
          "element": "S",
          "coord": [
            -15.459799766540527,
            -12.394800186157227,
            -11.974499702453613
          ]
        }
      ]
    },
    {
      "id": "K:638",
      "chain": "K",
      "resseq": 638,
      "icode": "",
      "resname": "PHE",
      "hetflag": " ",
      "sasa": 0.0,
      "atoms": [
        {
          "atom_index": 7400,
          "name": "N",
          "element": "N",
          "coord": [
            -15.796500205993652,
            -12.145000457763672,
            -12.220800399780273
          ]
        },
        {
          "atom_index": 7401,
          "name": "CA",
          "element": "C",
          "coord": [
            -15.925399780273438,
            -12.127400398254395,
            -12.28499984741211
          ]
        },
        {
          "atom_index": 7402,
          "name": "C",
          "element": "C",
          "coord": [
            -15.951499938964844,
            -12.252099990844727,
            -12.368599891662598
          ]
        },
        {
          "atom_index": 7403,
          "name": "O",
          "element": "O",
          "coord": [
            -15.857799530029297,
            -12.312199592590332,
            -12.421199798583984
          ]
        },
        {
          "atom_index": 7404,
          "name": "CB",
          "element": "C",
          "coord": [
            -15.925000190734863,
            -12.004199981689453,
            -12.375699996948242
          ]
        },
        {
          "atom_index": 7405,
          "name": "CG",
          "element": "C",
          "coord": [
            -15.902600288391113,
            -11.875200271606445,
            -12.303199768066406
          ]
        },
        {
          "atom_index": 7406,
          "name": "CD1",
          "element": "C",
          "coord": [
            -15.773799896240234,
            -11.829500198364258,
            -12.27810001373291
          ]
        },
        {
          "atom_index": 7407,
          "name": "CD2",
          "element": "C",
          "coord": [
            -16.010700225830078,
            -11.798299789428711,
            -12.26039981842041
          ]
        },
        {
          "atom_index": 7408,
          "name": "CE1",
          "element": "C",
          "coord": [
            -15.752599716186523,
            -11.708499908447266,
            -12.211400032043457
          ]
        },
        {
          "atom_index": 7409,
          "name": "CE2",
          "element": "C",
          "coord": [
            -15.990799903869629,
            -11.677399635314941,
            -12.19379997253418
          ]
        },
        {
          "atom_index": 7410,
          "name": "CZ",
          "element": "C",
          "coord": [
            -15.861499786376953,
            -11.632399559020996,
            -12.169400215148926
          ]
        }
      ]
    },
    {
      "id": "K:639",
      "chain": "K",
      "resseq": 639,
      "icode": "",
      "resname": "GLU",
      "hetflag": " ",
      "sasa": 0.6305971741676331,
      "atoms": [
        {
          "atom_index": 7411,
          "name": "N",
          "element": "N",
          "coord": [
            -16.077699661254883,
            -12.2923002243042,
            -12.379500389099121
          ]
        },
        {
          "atom_index": 7412,
          "name": "CA",
          "element": "C",
          "coord": [
            -16.112499237060547,
            -12.408599853515625,
            -12.46049976348877
          ]
        },
        {
          "atom_index": 7413,
          "name": "C",
          "element": "C",
          "coord": [
            -16.196199417114258,
            -12.361499786376953,
            -12.578100204467773
          ]
        },
        {
          "atom_index": 7414,
          "name": "O",
          "element": "O",
          "coord": [
            -16.30739974975586,
            -12.311200141906738,
            -12.560799598693848
          ]
        },
        {
          "atom_index": 7415,
          "name": "CB",
          "element": "C",
          "coord": [
            -16.19070053100586,
            -12.511500358581543,
            -12.379500389099121
          ]
        },
        {
          "atom_index": 7416,
          "name": "CG",
          "element": "C",
          "coord": [
            -16.206300735473633,
            -12.644499778747559,
            -12.451000213623047
          ]
        },
        {
          "atom_index": 7417,
          "name": "CD",
          "element": "C",
          "coord": [
            -16.2632999420166,
            -12.752099990844727,
            -12.360899925231934
          ]
        },
        {
          "atom_index": 7418,
          "name": "OE1",
          "element": "O",
          "coord": [
            -16.38089942932129,
            -12.740099906921387,
            -12.320500373840332
          ]
        },
        {
          "atom_index": 7419,
          "name": "OE2",
          "element": "O",
          "coord": [
            -16.190399169921875,
            -12.848699569702148,
            -12.329500198364258
          ]
        }
      ]
    },
    {
      "id": "K:640",
      "chain": "K",
      "resseq": 640,
      "icode": "",
      "resname": "PHE",
      "hetflag": " ",
      "sasa": 0.0,
      "atoms": [
        {
          "atom_index": 7420,
          "name": "N",
          "element": "N",
          "coord": [
            -16.141000747680664,
            -12.377400398254395,
            -12.697699546813965
          ]
        },
        {
          "atom_index": 7421,
          "name": "CA",
          "element": "C",
          "coord": [
            -16.208999633789062,
            -12.335399627685547,
            -12.818900108337402
          ]
        },
        {
          "atom_index": 7422,
          "name": "C",
          "element": "C",
          "coord": [
            -16.338199615478516,
            -12.410499572753906,
            -12.848199844360352
          ]
        },
        {
          "atom_index": 7423,
          "name": "O",
          "element": "O",
          "coord": [
            -16.350799560546875,
            -12.530200004577637,
            -12.820799827575684
          ]
        },
        {
          "atom_index": 7424,
          "name": "CB",
          "element": "C",
          "coord": [
            -16.116100311279297,
            -12.349200248718262,
            -12.93970012664795
          ]
        },
        {
          "atom_index": 7425,
          "name": "CG",
          "element": "C",
          "coord": [
            -16.020099639892578,
            -12.235099792480469,
            -12.956500053405762
          ]
        },
        {
          "atom_index": 7426,
          "name": "CD1",
          "element": "C",
          "coord": [
            -15.88599967956543,
            -12.249500274658203,
            -12.921699523925781
          ]
        },
        {
          "atom_index": 7427,
          "name": "CD2",
          "element": "C",
          "coord": [
            -16.06329917907715,
            -12.11359977722168,
            -13.009099960327148
          ]
        },
        {
          "atom_index": 7428,
          "name": "CE1",
          "element": "C",
          "coord": [
            -15.796199798583984,
            -12.144599914550781,
            -12.939299583435059
          ]
        },
        {
          "atom_index": 7429,
          "name": "CE2",
          "element": "C",
          "coord": [
            -15.974800109863281,
            -12.00790023803711,
            -13.027099609375
          ]
        },
        {
          "atom_index": 7430,
          "name": "CZ",
          "element": "C",
          "coord": [
            -15.840900421142578,
            -12.02340030670166,
            -12.99209976196289
          ]
        }
      ]
    },
    {
      "id": "K:641",
      "chain": "K",
      "resseq": 641,
      "icode": "",
      "resname": "TYR",
      "hetflag": " ",
      "sasa": 2.4799258708953857,
      "atoms": [
        {
          "atom_index": 7431,
          "name": "N",
          "element": "N",
          "coord": [
            -16.43400001525879,
            -12.337800025939941,
            -12.904500007629395
          ]
        },
        {
          "atom_index": 7432,
          "name": "CA",
          "element": "C",
          "coord": [
            -16.56220054626465,
            -12.39430046081543,
            -12.943300247192383
          ]
        },
        {
          "atom_index": 7433,
          "name": "C",
          "element": "C",
          "coord": [
            -16.551599502563477,
            -12.42549991607666,
            -13.092300415039062
          ]
        },
        {
          "atom_index": 7434,
          "name": "O",
          "element": "O",
          "coord": [
            -16.586700439453125,
            -12.534799575805664,
            -13.136199951171875
          ]
        },
        {
          "atom_index": 7435,
          "name": "CB",
          "element": "C",
          "coord": [
            -16.67490005493164,
            -12.293000221252441,
            -12.918899536132812
          ]
        },
        {
          "atom_index": 7436,
          "name": "CG",
          "element": "C",
          "coord": [
            -16.72130012512207,
            -12.281399726867676,
            -12.774900436401367
          ]
        },
        {
          "atom_index": 7437,
          "name": "CD1",
          "element": "C",
          "coord": [
            -16.800500869750977,
            -12.17389965057373,
            -12.734100341796875
          ]
        },
        {
          "atom_index": 7438,
          "name": "CD2",
          "element": "C",
          "coord": [
            -16.68899917602539,
            -12.378700256347656,
            -12.680000305175781
          ]
        },
        {
          "atom_index": 7439,
          "name": "CE1",
          "element": "C",
          "coord": [
            -16.846399307250977,
            -12.163000106811523,
            -12.602800369262695
          ]
        },
        {
          "atom_index": 7440,
          "name": "CE2",
          "element": "C",
          "coord": [
            -16.734800338745117,
            -12.368800163269043,
            -12.548100471496582
          ]
        },
        {
          "atom_index": 7441,
          "name": "CZ",
          "element": "C",
          "coord": [
            -16.81329917907715,
            -12.260700225830078,
            -12.51039981842041
          ]
        },
        {
          "atom_index": 7442,
          "name": "OH",
          "element": "O",
          "coord": [
            -16.858400344848633,
            -12.249699592590332,
            -12.380800247192383
          ]
        }
      ]
    },
    {
      "id": "K:642",
      "chain": "K",
      "resseq": 642,
      "icode": "",
      "resname": "HIS",
      "hetflag": " ",
      "sasa": 0.41797980666160583,
      "atoms": [
        {
          "atom_index": 7443,
          "name": "N",
          "element": "N",
          "coord": [
            -16.50029945373535,
            -12.329299926757812,
            -13.168999671936035
          ]
        },
        {
          "atom_index": 7444,
          "name": "CA",
          "element": "C",
          "coord": [
            -16.485700607299805,
            -12.346199989318848,
            -13.312999725341797
          ]
        },
        {
          "atom_index": 7445,
          "name": "C",
          "element": "C",
          "coord": [
            -16.351699829101562,
            -12.407999992370605,
            -13.353599548339844
          ]
        },
        {
          "atom_index": 7446,
          "name": "O",
          "element": "O",
          "coord": [
            -16.300399780273438,
            -12.37969970703125,
            -13.461899757385254
          ]
        },
        {
          "atom_index": 7447,
          "name": "CB",
          "element": "C",
          "coord": [
            -16.504899978637695,
            -12.211600303649902,
            -13.38539981842041
          ]
        },
        {
          "atom_index": 7448,
          "name": "CG",
          "element": "C",
          "coord": [
            -16.385400772094727,
            -12.121100425720215,
            -13.380599975585938
          ]
        },
        {
          "atom_index": 7449,
          "name": "ND1",
          "element": "N",
          "coord": [
            -16.372900009155273,
            -12.010700225830078,
            -13.462400436401367
          ]
        },
        {
          "atom_index": 7450,
          "name": "CD2",
          "element": "C",
          "coord": [
            -16.27280044555664,
            -12.125,
            -13.305299758911133
          ]
        },
        {
          "atom_index": 7451,
          "name": "CE1",
          "element": "C",
          "coord": [
            -16.257699966430664,
            -11.950900077819824,
            -13.437800407409668
          ]
        },
        {
          "atom_index": 7452,
          "name": "NE2",
          "element": "N",
          "coord": [
            -16.195100784301758,
            -12.018199920654297,
            -13.343000411987305
          ]
        }
      ]
    },
    {
      "id": "K:643",
      "chain": "K",
      "resseq": 643,
      "icode": "",
      "resname": "LYS",
      "hetflag": " ",
      "sasa": 1.0640246868133545,
      "atoms": [
        {
          "atom_index": 7453,
          "name": "N",
          "element": "N",
          "coord": [
            -16.29640007019043,
            -12.491700172424316,
            -13.265999794006348
          ]
        },
        {
          "atom_index": 7454,
          "name": "CA",
          "element": "C",
          "coord": [
            -16.169300079345703,
            -12.5600004196167,
            -13.290200233459473
          ]
        },
        {
          "atom_index": 7455,
          "name": "C",
          "element": "C",
          "coord": [
            -16.087099075317383,
            -12.500800132751465,
            -13.404800415039062
          ]
        },
        {
          "atom_index": 7456,
          "name": "O",
          "element": "O",
          "coord": [
            -16.11750030517578,
            -12.522899627685547,
            -13.52239990234375
          ]
        },
        {
          "atom_index": 7457,
          "name": "CB",
          "element": "C",
          "coord": [
            -16.195999145507812,
            -12.707799911499023,
            -13.31719970703125
          ]
        },
        {
          "atom_index": 7458,
          "name": "CG",
          "element": "C",
          "coord": [
            -16.280399322509766,
            -12.773699760437012,
            -13.209199905395508
          ]
        },
        {
          "atom_index": 7459,
          "name": "CD",
          "element": "C",
          "coord": [
            -16.21470069885254,
            -12.760100364685059,
            -13.073100090026855
          ]
        },
        {
          "atom_index": 7460,
          "name": "CE",
          "element": "C",
          "coord": [
            -16.29840087890625,
            -12.82450008392334,
            -12.964500427246094
          ]
        },
        {
          "atom_index": 7461,
          "name": "NZ",
          "element": "N",
          "coord": [
            -16.231700897216797,
            -12.81470012664795,
            -12.831600189208984
          ]
        }
      ]
    },
    {
      "id": "K:644",
      "chain": "K",
      "resseq": 644,
      "icode": "",
      "resname": "CYS",
      "hetflag": " ",
      "sasa": 0.0,
      "atoms": [
        {
          "atom_index": 7462,
          "name": "N",
          "element": "N",
          "coord": [
            -15.982099533081055,
            -12.427000045776367,
            -13.36970043182373
          ]
        },
        {
          "atom_index": 7463,
          "name": "CA",
          "element": "C",
          "coord": [
            -15.897299766540527,
            -12.362299919128418,
            -13.469400405883789
          ]
        },
        {
          "atom_index": 7464,
          "name": "C",
          "element": "C",
          "coord": [
            -15.756799697875977,
            -12.421500205993652,
            -13.48270034790039
          ]
        },
        {
          "atom_index": 7465,
          "name": "O",
          "element": "O",
          "coord": [
            -15.702300071716309,
            -12.477899551391602,
            -13.387999534606934
          ]
        },
        {
          "atom_index": 7466,
          "name": "CB",
          "element": "C",
          "coord": [
            -15.887299537658691,
            -12.212200164794922,
            -13.43970012664795
          ]
        },
        {
          "atom_index": 7467,
          "name": "SG",
          "element": "S",
          "coord": [
            -15.774900436401367,
            -12.165499687194824,
            -13.305500030517578
          ]
        }
      ]
    },
    {
      "id": "K:645",
      "chain": "K",
      "resseq": 645,
      "icode": "",
      "resname": "ASP",
      "hetflag": " ",
      "sasa": 1.3557839393615723,
      "atoms": [
        {
          "atom_index": 7468,
          "name": "N",
          "element": "N",
          "coord": [
            -15.699399948120117,
            -12.404999732971191,
            -13.601799964904785
          ]
        },
        {
          "atom_index": 7469,
          "name": "CA",
          "element": "C",
          "coord": [
            -15.567000389099121,
            -12.456000328063965,
            -13.636099815368652
          ]
        },
        {
          "atom_index": 7470,
          "name": "C",
          "element": "C",
          "coord": [
            -15.450699806213379,
            -12.364399909973145,
            -13.598899841308594
          ]
        },
        {
          "atom_index": 7471,
          "name": "O",
          "element": "O",
          "coord": [
            -15.469099998474121,
            -12.259499549865723,
            -13.537300109863281
          ]
        },
        {
          "atom_index": 7472,
          "name": "CB",
          "element": "C",
          "coord": [
            -15.560700416564941,
            -12.48449993133545,
            -13.786299705505371
          ]
        },
        {
          "atom_index": 7473,
          "name": "CG",
          "element": "C",
          "coord": [
            -15.595000267028809,
            -12.362299919128418,
            -13.870499610900879
          ]
        },
        {
          "atom_index": 7474,
          "name": "OD1",
          "element": "O",
          "coord": [
            -15.573100090026855,
            -12.366100311279297,
            -13.993800163269043
          ]
        },
        {
          "atom_index": 7475,
          "name": "OD2",
          "element": "O",
          "coord": [
            -15.644499778747559,
            -12.262299537658691,
            -13.813699722290039
          ]
        }
      ]
    },
    {
      "id": "K:646",
      "chain": "K",
      "resseq": 646,
      "icode": "",
      "resname": "ASP",
      "hetflag": " ",
      "sasa": 0.3468284606933594,
      "atoms": [
        {
          "atom_index": 7476,
          "name": "N",
          "element": "N",
          "coord": [
            -15.33080005645752,
            -12.406599998474121,
            -13.638799667358398
          ]
        },
        {
          "atom_index": 7477,
          "name": "CA",
          "element": "C",
          "coord": [
            -15.206999778747559,
            -12.333700180053711,
            -13.613699913024902
          ]
        },
        {
          "atom_index": 7478,
          "name": "C",
          "element": "C",
          "coord": [
            -15.208399772644043,
            -12.196800231933594,
            -13.67870044708252
          ]
        },
        {
          "atom_index": 7479,
          "name": "O",
          "element": "O",
          "coord": [
            -15.147100448608398,
            -12.102700233459473,
            -13.628399848937988
          ]
        },
        {
          "atom_index": 7480,
          "name": "CB",
          "element": "C",
          "coord": [
            -15.088000297546387,
            -12.413200378417969,
            -13.666600227355957
          ]
        },
        {
          "atom_index": 7481,
          "name": "CG",
          "element": "C",
          "coord": [
            -15.04800033569336,
            -12.526300430297852,
            -13.574299812316895
          ]
        },
        {
          "atom_index": 7482,
          "name": "OD1",
          "element": "O",
          "coord": [
            -15.134499549865723,
            -12.576000213623047,
            -13.498900413513184
          ]
        },
        {
          "atom_index": 7483,
          "name": "OD2",
          "element": "O",
          "coord": [
            -14.929800033569336,
            -12.566399574279785,
            -13.577799797058105
          ]
        }
      ]
    },
    {
      "id": "K:647",
      "chain": "K",
      "resseq": 647,
      "icode": "",
      "resname": "ALA",
      "hetflag": " ",
      "sasa": 2.4521751403808594,
      "atoms": [
        {
          "atom_index": 7484,
          "name": "N",
          "element": "N",
          "coord": [
            -15.277400016784668,
            -12.185999870300293,
            -13.791500091552734
          ]
        },
        {
          "atom_index": 7485,
          "name": "CA",
          "element": "C",
          "coord": [
            -15.286499977111816,
            -12.059000015258789,
            -13.861599922180176
          ]
        },
        {
          "atom_index": 7486,
          "name": "C",
          "element": "C",
          "coord": [
            -15.372699737548828,
            -11.962900161743164,
            -13.779500007629395
          ]
        },
        {
          "atom_index": 7487,
          "name": "O",
          "element": "O",
          "coord": [
            -15.357399940490723,
            -11.840499877929688,
            -13.788200378417969
          ]
        },
        {
          "atom_index": 7488,
          "name": "CB",
          "element": "C",
          "coord": [
            -15.347200393676758,
            -12.07979965209961,
            -14.000100135803223
          ]
        }
      ]
    },
    {
      "id": "K:648",
      "chain": "K",
      "resseq": 648,
      "icode": "",
      "resname": "CYS",
      "hetflag": " ",
      "sasa": 0.0,
      "atoms": [
        {
          "atom_index": 7489,
          "name": "N",
          "element": "N",
          "coord": [
            -15.462599754333496,
            -12.019599914550781,
            -13.699399948120117
          ]
        },
        {
          "atom_index": 7490,
          "name": "CA",
          "element": "C",
          "coord": [
            -15.552300453186035,
            -11.940500259399414,
            -13.615799903869629
          ]
        },
        {
          "atom_index": 7491,
          "name": "C",
          "element": "C",
          "coord": [
            -15.486900329589844,
            -11.904999732971191,
            -13.482799530029297
          ]
        },
        {
          "atom_index": 7492,
          "name": "O",
          "element": "O",
          "coord": [
            -15.500399589538574,
            -11.792900085449219,
            -13.434000015258789
          ]
        },
        {
          "atom_index": 7493,
          "name": "CB",
          "element": "C",
          "coord": [
            -15.681900024414062,
            -12.0177001953125,
            -13.590999603271484
          ]
        },
        {
          "atom_index": 7494,
          "name": "SG",
          "element": "S",
          "coord": [
            -15.808899879455566,
            -11.92490005493164,
            -13.501299858093262
          ]
        }
      ]
    },
    {
      "id": "K:649",
      "chain": "K",
      "resseq": 649,
      "icode": "",
      "resname": "MET",
      "hetflag": " ",
      "sasa": 0.0,
      "atoms": [
        {
          "atom_index": 7495,
          "name": "N",
          "element": "N",
          "coord": [
            -15.416299819946289,
            -12.001199722290039,
            -13.424300193786621
          ]
        },
        {
          "atom_index": 7496,
          "name": "CA",
          "element": "C",
          "coord": [
            -15.347900390625,
            -11.97819995880127,
            -13.297699928283691
          ]
        },
        {
          "atom_index": 7497,
          "name": "C",
          "element": "C",
          "coord": [
            -15.256500244140625,
            -11.857600212097168,
            -13.31149959564209
          ]
        },
        {
          "atom_index": 7498,
          "name": "O",
          "element": "O",
          "coord": [
            -15.236499786376953,
            -11.782299995422363,
            -13.216099739074707
          ]
        },
        {
          "atom_index": 7499,
          "name": "CB",
          "element": "C",
          "coord": [
            -15.265000343322754,
            -12.100600242614746,
            -13.258600234985352
          ]
        },
        {
          "atom_index": 7500,
          "name": "CG",
          "element": "C",
          "coord": [
            -15.346599578857422,
            -12.226699829101562,
            -13.237199783325195
          ]
        },
        {
          "atom_index": 7501,
          "name": "SD",
          "element": "S",
          "coord": [
            -15.459400177001953,
            -12.21560001373291,
            -13.09749984741211
          ]
        },
        {
          "atom_index": 7502,
          "name": "CE",
          "element": "C",
          "coord": [
            -15.408300399780273,
            -12.354000091552734,
            -13.00220012664795
          ]
        }
      ]
    },
    {
      "id": "K:650",
      "chain": "K",
      "resseq": 650,
      "icode": "",
      "resname": "GLU",
      "hetflag": " ",
      "sasa": 1.0529906749725342,
      "atoms": [
        {
          "atom_index": 7503,
          "name": "N",
          "element": "N",
          "coord": [
            -15.201000213623047,
            -11.839200019836426,
            -13.430899620056152
          ]
        },
        {
          "atom_index": 7504,
          "name": "CA",
          "element": "C",
          "coord": [
            -15.111900329589844,
            -11.727100372314453,
            -13.455699920654297
          ]
        },
        {
          "atom_index": 7505,
          "name": "C",
          "element": "C",
          "coord": [
            -15.185799598693848,
            -11.593600273132324,
            -13.467599868774414
          ]
        },
        {
          "atom_index": 7506,
          "name": "O",
          "element": "O",
          "coord": [
            -15.123800277709961,
            -11.487299919128418,
            -13.474300384521484
          ]
        },
        {
          "atom_index": 7507,
          "name": "CB",
          "element": "C",
          "coord": [
            -15.029199600219727,
            -11.752599716186523,
            -13.581600189208984
          ]
        },
        {
          "atom_index": 7508,
          "name": "CG",
          "element": "C",
          "coord": [
            -14.929900169372559,
            -11.64109992980957,
            -13.612700462341309
          ]
        },
        {
          "atom_index": 7509,
          "name": "CD",
          "element": "C",
          "coord": [
            -14.831000328063965,
            -11.614800453186035,
            -13.49940013885498
          ]
        },
        {
          "atom_index": 7510,
          "name": "OE1",
          "element": "O",
          "coord": [
            -14.760299682617188,
            -11.511500358581543,
            -13.50510025024414
          ]
        },
        {
          "atom_index": 7511,
          "name": "OE2",
          "element": "O",
          "coord": [
            -14.823200225830078,
            -11.696999549865723,
            -13.40530014038086
          ]
        }
      ]
    },
    {
      "id": "K:651",
      "chain": "K",
      "resseq": 651,
      "icode": "",
      "resname": "SER",
      "hetflag": " ",
      "sasa": 0.0,
      "atoms": [
        {
          "atom_index": 7512,
          "name": "N",
          "element": "N",
          "coord": [
            -15.318300247192383,
            -11.598199844360352,
            -13.471599578857422
          ]
        },
        {
          "atom_index": 7513,
          "name": "CA",
          "element": "C",
          "coord": [
            -15.395000457763672,
            -11.475000381469727,
            -13.479399681091309
          ]
        },
        {
          "atom_index": 7514,
          "name": "C",
          "element": "C",
          "coord": [
            -15.431699752807617,
            -11.43910026550293,
            -13.336199760437012
          ]
        },
        {
          "atom_index": 7515,
          "name": "O",
          "element": "O",
          "coord": [
            -15.470199584960938,
            -11.325799942016602,
            -13.306400299072266
          ]
        },
        {
          "atom_index": 7516,
          "name": "CB",
          "element": "C",
          "coord": [
            -15.521499633789062,
            -11.494199752807617,
            -13.56309986114502
          ]
        },
        {
          "atom_index": 7517,
          "name": "OG",
          "element": "O",
          "coord": [
            -15.61139965057373,
            -11.583800315856934,
            -13.501199722290039
          ]
        }
      ]
    },
    {
      "id": "K:652",
      "chain": "K",
      "resseq": 652,
      "icode": "",
      "resname": "VAL",
      "hetflag": " ",
      "sasa": 0.0,
      "atoms": [
        {
          "atom_index": 7518,
          "name": "N",
          "element": "N",
          "coord": [
            -15.419300079345703,
            -11.537500381469727,
            -13.24779987335205
          ]
        },
        {
          "atom_index": 7519,
          "name": "CA",
          "element": "C",
          "coord": [
            -15.449299812316895,
            -11.517800331115723,
            -13.106900215148926
          ]
        },
        {
          "atom_index": 7520,
          "name": "C",
          "element": "C",
          "coord": [
            -15.325900077819824,
            -11.456899642944336,
            -13.042699813842773
          ]
        },
        {
          "atom_index": 7521,
          "name": "O",
          "element": "O",
          "coord": [
            -15.33180046081543,
            -11.346500396728516,
            -12.987500190734863
          ]
        },
        {
          "atom_index": 7522,
          "name": "CB",
          "element": "C",
          "coord": [
            -15.48330020904541,
            -11.651200294494629,
            -13.039199829101562
          ]
        },
        {
          "atom_index": 7523,
          "name": "CG1",
          "element": "C",
          "coord": [
            -15.513699531555176,
            -11.62969970703125,
            -12.891400337219238
          ]
        },
        {
          "atom_index": 7524,
          "name": "CG2",
          "element": "C",
          "coord": [
            -15.602800369262695,
            -11.713299751281738,
            -13.108499526977539
          ]
        }
      ]
    },
    {
      "id": "K:653",
      "chain": "K",
      "resseq": 653,
      "icode": "",
      "resname": "ARG",
      "hetflag": " ",
      "sasa": 0.0,
      "atoms": [
        {
          "atom_index": 7525,
          "name": "N",
          "element": "N",
          "coord": [
            -15.213800430297852,
            -11.528300285339355,
            -13.051199913024902
          ]
        },
        {
          "atom_index": 7526,
          "name": "CA",
          "element": "C",
          "coord": [
            -15.088500022888184,
            -11.477700233459473,
            -12.996399879455566
          ]
        },
        {
          "atom_index": 7527,
          "name": "C",
          "element": "C",
          "coord": [
            -15.034600257873535,
            -11.366900444030762,
            -13.086099624633789
          ]
        },
        {
          "atom_index": 7528,
          "name": "O",
          "element": "O",
          "coord": [
            -14.914400100708008,
            -11.357500076293945,
            -13.111700057983398
          ]
        },
        {
          "atom_index": 7529,
          "name": "CB",
          "element": "C",
          "coord": [
            -14.98550033569336,
            -11.591099739074707,
            -12.980400085449219
          ]
        },
        {
          "atom_index": 7530,
          "name": "CG",
          "element": "C",
          "coord": [
            -14.970800399780273,
            -11.689499855041504,
            -13.095499992370605
          ]
        },
        {
          "atom_index": 7531,
          "name": "CD",
          "element": "C",
          "coord": [
            -14.843199729919434,
            -11.772700309753418,
            -13.075400352478027
          ]
        },
        {
          "atom_index": 7532,
          "name": "NE",
          "element": "N",
          "coord": [
            -14.863800048828125,
            -11.918000221252441,
            -13.074600219726562
          ]
        },
        {
          "atom_index": 7533,
          "name": "CZ",
          "element": "C",
          "coord": [
            -14.896200180053711,
            -11.990599632263184,
            -13.181699752807617
          ]
        },
        {
          "atom_index": 7534,
          "name": "NH1",
          "element": "N",
          "coord": [
            -14.912500381469727,
            -11.931699752807617,
            -13.29990005493164
          ]
        },
        {
          "atom_index": 7535,
          "name": "NH2",
          "element": "N",
          "coord": [
            -14.91100025177002,
            -12.1225004196167,
            -13.171199798583984
          ]
        }
      ]
    },
    {
      "id": "K:654",
      "chain": "K",
      "resseq": 654,
      "icode": "",
      "resname": "ASN",
      "hetflag": " ",
      "sasa": 0.9172942638397217,
      "atoms": [
        {
          "atom_index": 7536,
          "name": "N",
          "element": "N",
          "coord": [
            -15.126299858093262,
            -11.282899856567383,
            -13.13290023803711
          ]
        },
        {
          "atom_index": 7537,
          "name": "CA",
          "element": "C",
          "coord": [
            -15.091500282287598,
            -11.173199653625488,
            -13.220399856567383
          ]
        },
        {
          "atom_index": 7538,
          "name": "C",
          "element": "C",
          "coord": [
            -15.189299583435059,
            -11.057700157165527,
            -13.202099800109863
          ]
        },
        {
          "atom_index": 7539,
          "name": "O",
          "element": "O",
          "coord": [
            -15.15410041809082,
            -10.941200256347656,
            -13.222200393676758
          ]
        },
        {
          "atom_index": 7540,
          "name": "CB",
          "element": "C",
          "coord": [
            -15.09469985961914,
            -11.22089958190918,
            -13.3641996383667
          ]
        },
        {
          "atom_index": 7541,
          "name": "CG",
          "element": "C",
          "coord": [
            -15.015299797058105,
            -11.132399559020996,
            -13.455499649047852
          ]
        },
        {
          "atom_index": 7542,
          "name": "OD1",
          "element": "O",
          "coord": [
            -15.042400360107422,
            -11.013199806213379,
            -13.467900276184082
          ]
        },
        {
          "atom_index": 7543,
          "name": "ND2",
          "element": "N",
          "coord": [
            -14.916299819946289,
            -11.190299987792969,
            -13.521100044250488
          ]
        }
      ]
    },
    {
      "id": "K:655",
      "chain": "K",
      "resseq": 655,
      "icode": "",
      "resname": "GLY",
      "hetflag": " ",
      "sasa": 0.0,
      "atoms": [
        {
          "atom_index": 7544,
          "name": "N",
          "element": "N",
          "coord": [
            -15.3125,
            -11.090499877929688,
            -13.16450023651123
          ]
        },
        {
          "atom_index": 7545,
          "name": "CA",
          "element": "C",
          "coord": [
            -15.412500381469727,
            -10.987600326538086,
            -13.14210033416748
          ]
        },
        {
          "atom_index": 7546,
          "name": "C",
          "element": "C",
          "coord": [
            -15.50510025024414,
            -10.967300415039062,
            -13.25979995727539
          ]
        },
        {
          "atom_index": 7547,
          "name": "O",
          "element": "O",
          "coord": [
            -15.59850025177002,
            -10.887700080871582,
            -13.252900123596191
          ]
        }
      ]
    },
    {
      "id": "K:656",
      "chain": "K",
      "resseq": 656,
      "icode": "",
      "resname": "THR",
      "hetflag": " ",
      "sasa": 1.7100695371627808,
      "atoms": [
        {
          "atom_index": 7548,
          "name": "N",
          "element": "N",
          "coord": [
            -15.47920036315918,
            -11.039199829101562,
            -13.368300437927246
          ]
        },
        {
          "atom_index": 7549,
          "name": "CA",
          "element": "C",
          "coord": [
            -15.562199592590332,
            -11.027600288391113,
            -13.487299919128418
          ]
        },
        {
          "atom_index": 7550,
          "name": "C",
          "element": "C",
          "coord": [
            -15.696000099182129,
            -11.099800109863281,
            -13.465700149536133
          ]
        },
        {
          "atom_index": 7551,
          "name": "O",
          "element": "O",
          "coord": [
            -15.799500465393066,
            -11.035099983215332,
            -13.448399543762207
          ]
        },
        {
          "atom_index": 7552,
          "name": "CB",
          "element": "C",
          "coord": [
            -15.487600326538086,
            -11.083399772644043,
            -13.611000061035156
          ]
        },
        {
          "atom_index": 7553,
          "name": "OG1",
          "element": "O",
          "coord": [
            -15.41510009765625,
            -11.20110034942627,
            -13.57409954071045
          ]
        },
        {
          "atom_index": 7554,
          "name": "CG2",
          "element": "C",
          "coord": [
            -15.389100074768066,
            -10.980799674987793,
            -13.664400100708008
          ]
        }
      ]
    },
    {
      "id": "K:657",
      "chain": "K",
      "resseq": 657,
      "icode": "",
      "resname": "TYR",
      "hetflag": " ",
      "sasa": 0.0,
      "atoms": [
        {
          "atom_index": 7555,
          "name": "N",
          "element": "N",
          "coord": [
            -15.69320011138916,
            -11.232999801635742,
            -13.466099739074707
          ]
        },
        {
          "atom_index": 7556,
          "name": "CA",
          "element": "C",
          "coord": [
            -15.812299728393555,
            -11.316300392150879,
            -13.444299697875977
          ]
        },
        {
          "atom_index": 7557,
          "name": "C",
          "element": "C",
          "coord": [
            -15.942000389099121,
            -11.271300315856934,
            -13.513299942016602
          ]
        },
        {
          "atom_index": 7558,
          "name": "O",
          "element": "O",
          "coord": [
            -15.971199989318848,
            -11.314800262451172,
            -13.624899864196777
          ]
        },
        {
          "atom_index": 7559,
          "name": "CB",
          "element": "C",
          "coord": [
            -15.838299751281738,
            -11.330100059509277,
            -13.294400215148926
          ]
        },
        {
          "atom_index": 7560,
          "name": "CG",
          "element": "C",
          "coord": [
            -15.934599876403809,
            -11.440899848937988,
            -13.260299682617188
          ]
        },
        {
          "atom_index": 7561,
          "name": "CD1",
          "element": "C",
          "coord": [
            -15.904199600219727,
            -11.573399543762207,
            -13.291000366210938
          ]
        },
        {
          "atom_index": 7562,
          "name": "CD2",
          "element": "C",
          "coord": [
            -16.05620002746582,
            -11.413999557495117,
            -13.197400093078613
          ]
        },
        {
          "atom_index": 7563,
          "name": "CE1",
          "element": "C",
          "coord": [
            -15.99209976196289,
            -11.67710018157959,
            -13.259900093078613
          ]
        },
        {
          "atom_index": 7564,
          "name": "CE2",
          "element": "C",
          "coord": [
            -16.145299911499023,
            -11.517000198364258,
            -13.165800094604492
          ]
        },
        {
          "atom_index": 7565,
          "name": "CZ",
          "element": "C",
          "coord": [
            -16.11240005493164,
            -11.648300170898438,
            -13.197500228881836
          ]
        },
        {
          "atom_index": 7566,
          "name": "OH",
          "element": "O",
          "coord": [
            -16.19930076599121,
            -11.750399589538574,
            -13.166899681091309
          ]
        }
      ]
    },
    {
      "id": "K:658",
      "chain": "K",
      "resseq": 658,
      "icode": "",
      "resname": "ASP",
      "hetflag": " ",
      "sasa": 1.7656720876693726,
      "atoms": [
        {
          "atom_index": 7567,
          "name": "N",
          "element": "N",
          "coord": [
            -16.020000457763672,
            -11.187000274658203,
            -13.445300102233887
          ]
        },
        {
          "atom_index": 7568,
          "name": "CA",
          "element": "C",
          "coord": [
            -16.1471004486084,
            -11.134200096130371,
            -13.49779987335205
          ]
        },
        {
          "atom_index": 7569,
          "name": "C",
          "element": "C",
          "coord": [
            -16.25860023498535,
            -11.23840045928955,
            -13.515999794006348
          ]
        },
        {
          "atom_index": 7570,
          "name": "O",
          "element": "O",
          "coord": [
            -16.252399444580078,
            -11.323399543762207,
            -13.60509967803955
          ]
        },
        {
          "atom_index": 7571,
          "name": "CB",
          "element": "C",
          "coord": [
            -16.124399185180664,
            -11.059900283813477,
            -13.630999565124512
          ]
        },
        {
          "atom_index": 7572,
          "name": "CG",
          "element": "C",
          "coord": [
            -16.08839988708496,
            -10.912599563598633,
            -13.611599922180176
          ]
        },
        {
          "atom_index": 7573,
          "name": "OD1",
          "element": "O",
          "coord": [
            -15.985699653625488,
            -10.88290023803711,
            -13.54699993133545
          ]
        },
        {
          "atom_index": 7574,
          "name": "OD2",
          "element": "O",
          "coord": [
            -16.16349983215332,
            -10.82610034942627,
            -13.66189956665039
          ]
        }
      ]
    },
    {
      "id": "K:659",
      "chain": "K",
      "resseq": 659,
      "icode": "",
      "resname": "TYR",
      "hetflag": " ",
      "sasa": 6.044270992279053,
      "atoms": [
        {
          "atom_index": 7575,
          "name": "N",
          "element": "N",
          "coord": [
            -16.361099243164062,
            -11.228400230407715,
            -13.431400299072266
          ]
        },
        {
          "atom_index": 7576,
          "name": "CA",
          "element": "C",
          "coord": [
            -16.476299285888672,
            -11.318699836730957,
            -13.432700157165527
          ]
        },
        {
          "atom_index": 7577,
          "name": "C",
          "element": "C",
          "coord": [
            -16.55340003967285,
            -11.301400184631348,
            -13.301600456237793
          ]
        },
        {
          "atom_index": 7578,
          "name": "O",
          "element": "O",
          "coord": [
            -16.547199249267578,
            -11.387299537658691,
            -13.213600158691406
          ]
        },
        {
          "atom_index": 7579,
          "name": "CB",
          "element": "C",
          "coord": [
            -16.430200576782227,
            -11.464500427246094,
            -13.445199966430664
          ]
        },
        {
          "atom_index": 7580,
          "name": "CG",
          "element": "C",
          "coord": [
            -16.464399337768555,
            -11.532600402832031,
            -13.576499938964844
          ]
        },
        {
          "atom_index": 7581,
          "name": "CD1",
          "element": "C",
          "coord": [
            -16.41390037536621,
            -11.659500122070312,
            -13.605999946594238
          ]
        },
        {
          "atom_index": 7582,
          "name": "CD2",
          "element": "C",
          "coord": [
            -16.546199798583984,
            -11.470800399780273,
            -13.67140007019043
          ]
        },
        {
          "atom_index": 7583,
          "name": "CE1",
          "element": "C",
          "coord": [
            -16.44379997253418,
            -11.722700119018555,
            -13.726200103759766
          ]
        },
        {
          "atom_index": 7584,
          "name": "CE2",
          "element": "C",
          "coord": [
            -16.57659912109375,
            -11.53339958190918,
            -13.791899681091309
          ]
        },
        {
          "atom_index": 7585,
          "name": "CZ",
          "element": "C",
          "coord": [
            -16.524799346923828,
            -11.659199714660645,
            -13.818400382995605
          ]
        },
        {
          "atom_index": 7586,
          "name": "OH",
          "element": "O",
          "coord": [
            -16.552600860595703,
            -11.72130012512207,
            -13.937299728393555
          ]
        }
      ]
    },
    {
      "id": "K:660",
      "chain": "K",
      "resseq": 660,
      "icode": "",
      "resname": "PRO",
      "hetflag": " ",
      "sasa": 0.0,
      "atoms": [
        {
          "atom_index": 7587,
          "name": "N",
          "element": "N",
          "coord": [
            -16.627099990844727,
            -11.189599990844727,
            -13.28689956665039
          ]
        },
        {
          "atom_index": 7588,
          "name": "CA",
          "element": "C",
          "coord": [
            -16.70599937438965,
            -11.15939998626709,
            -13.166299819946289
          ]
        },
        {
          "atom_index": 7589,
          "name": "C",
          "element": "C",
          "coord": [
            -16.788400650024414,
            -11.275799751281738,
            -13.109399795532227
          ]
        },
        {
          "atom_index": 7590,
          "name": "O",
          "element": "O",
          "coord": [
            -16.765300750732422,
            -11.314200401306152,
            -12.992600440979004
          ]
        },
        {
          "atom_index": 7591,
          "name": "CB",
          "element": "C",
          "coord": [
            -16.793699264526367,
            -11.04259967803955,
            -13.211299896240234
          ]
        },
        {
          "atom_index": 7592,
          "name": "CG",
          "element": "C",
          "coord": [
            -16.702499389648438,
            -10.968899726867676,
            -13.30519962310791
          ]
        },
        {
          "atom_index": 7593,
          "name": "CD",
          "element": "C",
          "coord": [
            -16.641599655151367,
            -11.081899642944336,
            -13.386899948120117
          ]
        }
      ]
    },
    {
      "id": "L:5",
      "chain": "L",
      "resseq": 5,
      "icode": "",
      "resname": "ASP",
      "hetflag": " ",
      "sasa": 0.0,
      "atoms": [
        {
          "atom_index": 7594,
          "name": "N",
          "element": "N",
          "coord": [
            -18.113300323486328,
            -11.856100082397461,
            -10.128299713134766
          ]
        },
        {
          "atom_index": 7595,
          "name": "CA",
          "element": "C",
          "coord": [
            -17.977399826049805,
            -11.884099960327148,
            -10.072799682617188
          ]
        },
        {
          "atom_index": 7596,
          "name": "C",
          "element": "C",
          "coord": [
            -17.87070083618164,
            -11.796299934387207,
            -10.137800216674805
          ]
        },
        {
          "atom_index": 7597,
          "name": "O",
          "element": "O",
          "coord": [
            -17.862499237060547,
            -11.786399841308594,
            -10.26099967956543
          ]
        },
        {
          "atom_index": 7598,
          "name": "CB",
          "element": "C",
          "coord": [
            -17.94219970703125,
            -12.031599998474121,
            -10.092499732971191
          ]
        },
        {
          "atom_index": 7599,
          "name": "CG",
          "element": "C",
          "coord": [
            -18.027099609375,
            -12.123800277709961,
            -10.006400108337402
          ]
        },
        {
          "atom_index": 7600,
          "name": "OD1",
          "element": "O",
          "coord": [
            -18.015300750732422,
            -12.247099876403809,
            -10.022500038146973
          ]
        },
        {
          "atom_index": 7601,
          "name": "OD2",
          "element": "O",
          "coord": [
            -18.104900360107422,
            -12.073399543762207,
            -9.92240047454834
          ]
        }
      ]
    },
    {
      "id": "L:6",
      "chain": "L",
      "resseq": 6,
      "icode": "",
      "resname": "THR",
      "hetflag": " ",
      "sasa": 0.0,
      "atoms": [
        {
          "atom_index": 7602,
          "name": "N",
          "element": "N",
          "coord": [
            -17.7893009185791,
            -11.732799530029297,
            -10.053600311279297
          ]
        },
        {
          "atom_index": 7603,
          "name": "CA",
          "element": "C",
          "coord": [
            -17.683000564575195,
            -11.64430046081543,
            -10.100000381469727
          ]
        },
        {
          "atom_index": 7604,
          "name": "C",
          "element": "C",
          "coord": [
            -17.555700302124023,
            -11.660699844360352,
            -10.01729965209961
          ]
        },
        {
          "atom_index": 7605,
          "name": "O",
          "element": "O",
          "coord": [
            -17.552600860595703,
            -11.737600326538086,
            -9.921500205993652
          ]
        },
        {
          "atom_index": 7606,
          "name": "CB",
          "element": "C",
          "coord": [
            -17.726600646972656,
            -11.496100425720215,
            -10.091899871826172
          ]
        },
        {
          "atom_index": 7607,
          "name": "OG1",
          "element": "O",
          "coord": [
            -17.759300231933594,
            -11.463299751281738,
            -9.956500053405762
          ]
        },
        {
          "atom_index": 7608,
          "name": "CG2",
          "element": "C",
          "coord": [
            -17.847999572753906,
            -11.470600128173828,
            -10.180800437927246
          ]
        }
      ]
    },
    {
      "id": "L:7",
      "chain": "L",
      "resseq": 7,
      "icode": "",
      "resname": "ILE",
      "hetflag": " ",
      "sasa": 0.0,
      "atoms": [
        {
          "atom_index": 7609,
          "name": "N",
          "element": "N",
          "coord": [
            -17.451099395751953,
            -11.588199615478516,
            -10.055999755859375
          ]
        },
        {
          "atom_index": 7610,
          "name": "CA",
          "element": "C",
          "coord": [
            -17.32270050048828,
            -11.59000015258789,
            -9.986200332641602
          ]
        },
        {
          "atom_index": 7611,
          "name": "C",
          "element": "C",
          "coord": [
            -17.25160026550293,
            -11.460100173950195,
            -10.020600318908691
          ]
        },
        {
          "atom_index": 7612,
          "name": "O",
          "element": "O",
          "coord": [
            -17.252700805664062,
            -11.417400360107422,
            -10.13599967956543
          ]
        },
        {
          "atom_index": 7613,
          "name": "CB",
          "element": "C",
          "coord": [
            -17.23509979248047,
            -11.708900451660156,
            -10.030599594116211
          ]
        },
        {
          "atom_index": 7614,
          "name": "CG1",
          "element": "C",
          "coord": [
            -17.114200592041016,
            -11.722000122070312,
            -9.937999725341797
          ]
        },
        {
          "atom_index": 7615,
          "name": "CG2",
          "element": "C",
          "coord": [
            -17.18939971923828,
            -11.68970012664795,
            -10.173500061035156
          ]
        },
        {
          "atom_index": 7616,
          "name": "CD1",
          "element": "C",
          "coord": [
            -17.031400680541992,
            -11.84570026397705,
            -9.963700294494629
          ]
        }
      ]
    },
    {
      "id": "L:8",
      "chain": "L",
      "resseq": 8,
      "icode": "",
      "resname": "CYS",
      "hetflag": " ",
      "sasa": 0.0,
      "atoms": [
        {
          "atom_index": 7617,
          "name": "N",
          "element": "N",
          "coord": [
            -17.190799713134766,
            -11.396200180053711,
            -9.921199798583984
          ]
        },
        {
          "atom_index": 7618,
          "name": "CA",
          "element": "C",
          "coord": [
            -17.121200561523438,
            -11.270000457763672,
            -9.946100234985352
          ]
        },
        {
          "atom_index": 7619,
          "name": "C",
          "element": "C",
          "coord": [
            -16.97450065612793,
            -11.268400192260742,
            -9.899800300598145
          ]
        },
        {
          "atom_index": 7620,
          "name": "O",
          "element": "O",
          "coord": [
            -16.938100814819336,
            -11.335800170898438,
            -9.80370044708252
          ]
        },
        {
          "atom_index": 7621,
          "name": "CB",
          "element": "C",
          "coord": [
            -17.195199966430664,
            -11.154800415039062,
            -9.877799987792969
          ]
        },
        {
          "atom_index": 7622,
          "name": "SG",
          "element": "S",
          "coord": [
            -17.37350082397461,
            -11.136500358581543,
            -9.912400245666504
          ]
        }
      ]
    },
    {
      "id": "L:9",
      "chain": "L",
      "resseq": 9,
      "icode": "",
      "resname": "ILE",
      "hetflag": " ",
      "sasa": 0.0,
      "atoms": [
        {
          "atom_index": 7623,
          "name": "N",
          "element": "N",
          "coord": [
            -16.891700744628906,
            -11.190600395202637,
            -9.969599723815918
          ]
        },
        {
          "atom_index": 7624,
          "name": "CA",
          "element": "C",
          "coord": [
            -16.750099182128906,
            -11.17590045928955,
            -9.936100006103516
          ]
        },
        {
          "atom_index": 7625,
          "name": "C",
          "element": "C",
          "coord": [
            -16.729700088500977,
            -11.037099838256836,
            -9.876700401306152
          ]
        },
        {
          "atom_index": 7626,
          "name": "O",
          "element": "O",
          "coord": [
            -16.76810073852539,
            -10.936200141906738,
            -9.936400413513184
          ]
        },
        {
          "atom_index": 7627,
          "name": "CB",
          "element": "C",
          "coord": [
            -16.659799575805664,
            -11.190600395202637,
            -10.060199737548828
          ]
        },
        {
          "atom_index": 7628,
          "name": "CG1",
          "element": "C",
          "coord": [
            -16.648399353027344,
            -11.337400436401367,
            -10.099599838256836
          ]
        },
        {
          "atom_index": 7629,
          "name": "CG2",
          "element": "C",
          "coord": [
            -16.521900177001953,
            -11.137499809265137,
            -10.030900001525879
          ]
        },
        {
          "atom_index": 7630,
          "name": "CD1",
          "element": "C",
          "coord": [
            -16.77869987487793,
            -11.401300430297852,
            -10.138099670410156
          ]
        }
      ]
    },
    {
      "id": "L:10",
      "chain": "L",
      "resseq": 10,
      "icode": "",
      "resname": "GLY",
      "hetflag": " ",
      "sasa": 0.0,
      "atoms": [
        {
          "atom_index": 7631,
          "name": "N",
          "element": "N",
          "coord": [
            -16.66939926147461,
            -11.032500267028809,
            -9.758700370788574
          ]
        },
        {
          "atom_index": 7632,
          "name": "CA",
          "element": "C",
          "coord": [
            -16.646900177001953,
            -10.90470027923584,
            -9.69320011138916
          ]
        },
        {
          "atom_index": 7633,
          "name": "C",
          "element": "C",
          "coord": [
            -16.519899368286133,
            -10.89780044555664,
            -9.60990047454834
          ]
        },
        {
          "atom_index": 7634,
          "name": "O",
          "element": "O",
          "coord": [
            -16.437400817871094,
            -10.989800453186035,
            -9.610699653625488
          ]
        }
      ]
    },
    {
      "id": "L:11",
      "chain": "L",
      "resseq": 11,
      "icode": "",
      "resname": "TYR",
      "hetflag": " ",
      "sasa": 0.0,
      "atoms": [
        {
          "atom_index": 7635,
          "name": "N",
          "element": "N",
          "coord": [
            -16.50510025024414,
            -10.788100242614746,
            -9.536199569702148
          ]
        },
        {
          "atom_index": 7636,
          "name": "CA",
          "element": "C",
          "coord": [
            -16.38680076599121,
            -10.767499923706055,
            -9.453700065612793
          ]
        },
        {
          "atom_index": 7637,
          "name": "C",
          "element": "C",
          "coord": [
            -16.415000915527344,
            -10.710800170898438,
            -9.315500259399414
          ]
        },
        {
          "atom_index": 7638,
          "name": "O",
          "element": "O",
          "coord": [
            -16.505399703979492,
            -10.629400253295898,
            -9.296899795532227
          ]
        },
        {
          "atom_index": 7639,
          "name": "CB",
          "element": "C",
          "coord": [
            -16.289600372314453,
            -10.676400184631348,
            -9.527600288391113
          ]
        },
        {
          "atom_index": 7640,
          "name": "CG",
          "element": "C",
          "coord": [
            -16.355600357055664,
            -10.553500175476074,
            -9.583100318908691
          ]
        },
        {
          "atom_index": 7641,
          "name": "CD1",
          "element": "C",
          "coord": [
            -16.37579917907715,
            -10.440699577331543,
            -9.503399848937988
          ]
        },
        {
          "atom_index": 7642,
          "name": "CD2",
          "element": "C",
          "coord": [
            -16.399200439453125,
            -10.550299644470215,
            -9.715200424194336
          ]
        },
        {
          "atom_index": 7643,
          "name": "CE1",
          "element": "C",
          "coord": [
            -16.438100814819336,
            -10.326700210571289,
            -9.554499626159668
          ]
        },
        {
          "atom_index": 7644,
          "name": "CE2",
          "element": "C",
          "coord": [
            -16.461700439453125,
            -10.437299728393555,
            -9.767600059509277
          ]
        },
        {
          "atom_index": 7645,
          "name": "CZ",
          "element": "C",
          "coord": [
            -16.480600357055664,
            -10.325799942016602,
            -9.687000274658203
          ]
        },
        {
          "atom_index": 7646,
          "name": "OH",
          "element": "O",
          "coord": [
            -16.539499282836914,
            -10.213299751281738,
            -9.740300178527832
          ]
        }
      ]
    },
    {
      "id": "L:12",
      "chain": "L",
      "resseq": 12,
      "icode": "",
      "resname": "HIS",
      "hetflag": " ",
      "sasa": 0.0,
      "atoms": [
        {
          "atom_index": 7647,
          "name": "N",
          "element": "N",
          "coord": [
            -16.334400177001953,
            -10.754500389099121,
            -9.219400405883789
          ]
        },
        {
          "atom_index": 7648,
          "name": "CA",
          "element": "C",
          "coord": [
            -16.346200942993164,
            -10.713000297546387,
            -9.080699920654297
          ]
        },
        {
          "atom_index": 7649,
          "name": "C",
          "element": "C",
          "coord": [
            -16.363100051879883,
            -10.562199592590332,
            -9.062399864196777
          ]
        },
        {
          "atom_index": 7650,
          "name": "O",
          "element": "O",
          "coord": [
            -16.337499618530273,
            -10.48490047454834,
            -9.153800010681152
          ]
        },
        {
          "atom_index": 7651,
          "name": "CB",
          "element": "C",
          "coord": [
            -16.22410011291504,
            -10.761099815368652,
            -9.003100395202637
          ]
        },
        {
          "atom_index": 7652,
          "name": "CG",
          "element": "C",
          "coord": [
            -16.22130012512207,
            -10.712900161743164,
            -8.862000465393066
          ]
        },
        {
          "atom_index": 7653,
          "name": "ND1",
          "element": "N",
          "coord": [
            -16.313100814819336,
            -10.753600120544434,
            -8.768199920654297
          ]
        },
        {
          "atom_index": 7654,
          "name": "CD2",
          "element": "C",
          "coord": [
            -16.142499923706055,
            -10.621600151062012,
            -8.80049991607666
          ]
        },
        {
          "atom_index": 7655,
          "name": "CE1",
          "element": "C",
          "coord": [
            -16.29129981994629,
            -10.689299583435059,
            -8.65470027923584
          ]
        },
        {
          "atom_index": 7656,
          "name": "NE2",
          "element": "N",
          "coord": [
            -16.188199996948242,
            -10.608499526977539,
            -8.671699523925781
          ]
        }
      ]
    },
    {
      "id": "L:13",
      "chain": "L",
      "resseq": 13,
      "icode": "",
      "resname": "ALA",
      "hetflag": " ",
      "sasa": 0.0,
      "atoms": [
        {
          "atom_index": 7657,
          "name": "N",
          "element": "N",
          "coord": [
            -16.407100677490234,
            -10.521599769592285,
            -8.94379997253418
          ]
        },
        {
          "atom_index": 7658,
          "name": "CA",
          "element": "C",
          "coord": [
            -16.42799949645996,
            -10.381099700927734,
            -8.911199569702148
          ]
        },
        {
          "atom_index": 7659,
          "name": "C",
          "element": "C",
          "coord": [
            -16.4591007232666,
            -10.370400428771973,
            -8.763699531555176
          ]
        },
        {
          "atom_index": 7660,
          "name": "O",
          "element": "O",
          "coord": [
            -16.501399993896484,
            -10.467700004577637,
            -8.703200340270996
          ]
        },
        {
          "atom_index": 7661,
          "name": "CB",
          "element": "C",
          "coord": [
            -16.54319953918457,
            -10.324999809265137,
            -8.992300033569336
          ]
        }
      ]
    },
    {
      "id": "L:14",
      "chain": "L",
      "resseq": 14,
      "icode": "",
      "resname": "ASN",
      "hetflag": " ",
      "sasa": 0.0,
      "atoms": [
        {
          "atom_index": 7662,
          "name": "N",
          "element": "N",
          "coord": [
            -16.43779945373535,
            -10.253499984741211,
            -8.704700469970703
          ]
        },
        {
          "atom_index": 7663,
          "name": "CA",
          "element": "C",
          "coord": [
            -16.466999053955078,
            -10.236200332641602,
            -8.562399864196777
          ]
        },
        {
          "atom_index": 7664,
          "name": "C",
          "element": "C",
          "coord": [
            -16.476299285888672,
            -10.092900276184082,
            -8.512200355529785
          ]
        },
        {
          "atom_index": 7665,
          "name": "O",
          "element": "O",
          "coord": [
            -16.483800888061523,
            -9.9975004196167,
            -8.590299606323242
          ]
        },
        {
          "atom_index": 7666,
          "name": "CB",
          "element": "C",
          "coord": [
            -16.366500854492188,
            -10.312199592590332,
            -8.4753999710083
          ]
        },
        {
          "atom_index": 7667,
          "name": "CG",
          "element": "C",
          "coord": [
            -16.224300384521484,
            -10.271100044250488,
            -8.50160026550293
          ]
        },
        {
          "atom_index": 7668,
          "name": "OD1",
          "element": "O",
          "coord": [
            -16.19300079345703,
            -10.152299880981445,
            -8.507699966430664
          ]
        },
        {
          "atom_index": 7669,
          "name": "ND2",
          "element": "N",
          "coord": [
            -16.13629913330078,
            -10.369400024414062,
            -8.516300201416016
          ]
        }
      ]
    },
    {
      "id": "L:15",
      "chain": "L",
      "resseq": 15,
      "icode": "",
      "resname": "ASN",
      "hetflag": " ",
      "sasa": 3.7138257026672363,
      "atoms": [
        {
          "atom_index": 7670,
          "name": "N",
          "element": "N",
          "coord": [
            -16.475000381469727,
            -10.079500198364258,
            -8.38029956817627
          ]
        },
        {
          "atom_index": 7671,
          "name": "CA",
          "element": "C",
          "coord": [
            -16.48819923400879,
            -9.950300216674805,
            -8.314399719238281
          ]
        },
        {
          "atom_index": 7672,
          "name": "C",
          "element": "C",
          "coord": [
            -16.357500076293945,
            -9.874199867248535,
            -8.296600341796875
          ]
        },
        {
          "atom_index": 7673,
          "name": "O",
          "element": "O",
          "coord": [
            -16.35700035095215,
            -9.765899658203125,
            -8.236900329589844
          ]
        },
        {
          "atom_index": 7674,
          "name": "CB",
          "element": "C",
          "coord": [
            -16.54759979248047,
            -9.970999717712402,
            -8.176899909973145
          ]
        },
        {
          "atom_index": 7675,
          "name": "CG",
          "element": "C",
          "coord": [
            -16.45639991760254,
            -10.05090045928955,
            -8.089699745178223
          ]
        },
        {
          "atom_index": 7676,
          "name": "OD1",
          "element": "O",
          "coord": [
            -16.447099685668945,
            -10.172900199890137,
            -8.103400230407715
          ]
        },
        {
          "atom_index": 7677,
          "name": "ND2",
          "element": "N",
          "coord": [
            -16.38409996032715,
            -9.982600212097168,
            -8.001999855041504
          ]
        }
      ]
    },
    {
      "id": "L:16",
      "chain": "L",
      "resseq": 16,
      "icode": "",
      "resname": "SER",
      "hetflag": " ",
      "sasa": 0.0,
      "atoms": [
        {
          "atom_index": 7678,
          "name": "N",
          "element": "N",
          "coord": [
            -16.24720001220703,
            -9.930999755859375,
            -8.34469985961914
          ]
        },
        {
          "atom_index": 7679,
          "name": "CA",
          "element": "C",
          "coord": [
            -16.117000579833984,
            -9.866399765014648,
            -8.332200050354004
          ]
        },
        {
          "atom_index": 7680,
          "name": "C",
          "element": "C",
          "coord": [
            -16.12299919128418,
            -9.722100257873535,
            -8.382200241088867
          ]
        },
        {
          "atom_index": 7681,
          "name": "O",
          "element": "O",
          "coord": [
            -16.19219970703125,
            -9.692999839782715,
            -8.480500221252441
          ]
        },
        {
          "atom_index": 7682,
          "name": "CB",
          "element": "C",
          "coord": [
            -16.012100219726562,
            -9.945099830627441,
            -8.411999702453613
          ]
        },
        {
          "atom_index": 7683,
          "name": "OG",
          "element": "O",
          "coord": [
            -15.883299827575684,
            -9.885499954223633,
            -8.404199600219727
          ]
        }
      ]
    },
    {
      "id": "L:17",
      "chain": "L",
      "resseq": 17,
      "icode": "",
      "resname": "THR",
      "hetflag": " ",
      "sasa": 2.4564876556396484,
      "atoms": [
        {
          "atom_index": 7684,
          "name": "N",
          "element": "N",
          "coord": [
            -16.051300048828125,
            -9.632800102233887,
            -8.313199996948242
          ]
        },
        {
          "atom_index": 7685,
          "name": "CA",
          "element": "C",
          "coord": [
            -16.045700073242188,
            -9.490400314331055,
            -8.349599838256836
          ]
        },
        {
          "atom_index": 7686,
          "name": "C",
          "element": "C",
          "coord": [
            -15.904500007629395,
            -9.439900398254395,
            -8.381600379943848
          ]
        },
        {
          "atom_index": 7687,
          "name": "O",
          "element": "O",
          "coord": [
            -15.88230037689209,
            -9.319499969482422,
            -8.395099639892578
          ]
        },
        {
          "atom_index": 7688,
          "name": "CB",
          "element": "C",
          "coord": [
            -16.103500366210938,
            -9.401000022888184,
            -8.238499641418457
          ]
        },
        {
          "atom_index": 7689,
          "name": "OG1",
          "element": "O",
          "coord": [
            -16.04360008239746,
            -9.43529987335205,
            -8.112899780273438
          ]
        },
        {
          "atom_index": 7690,
          "name": "CG2",
          "element": "C",
          "coord": [
            -16.2539005279541,
            -9.418100357055664,
            -8.230400085449219
          ]
        }
      ]
    },
    {
      "id": "L:18",
      "chain": "L",
      "resseq": 18,
      "icode": "",
      "resname": "ASP",
      "hetflag": " ",
      "sasa": 0.0,
      "atoms": [
        {
          "atom_index": 7691,
          "name": "N",
          "element": "N",
          "coord": [
            -15.810199737548828,
            -9.532999992370605,
            -8.39330005645752
          ]
        },
        {
          "atom_index": 7692,
          "name": "CA",
          "element": "C",
          "coord": [
            -15.671600341796875,
            -9.50100040435791,
            -8.425399780273438
          ]
        },
        {
          "atom_index": 7693,
          "name": "C",
          "element": "C",
          "coord": [
            -15.661399841308594,
            -9.455300331115723,
            -8.570300102233887
          ]
        },
        {
          "atom_index": 7694,
          "name": "O",
          "element": "O",
          "coord": [
            -15.724900245666504,
            -9.514100074768066,
            -8.657500267028809
          ]
        },
        {
          "atom_index": 7695,
          "name": "CB",
          "element": "C",
          "coord": [
            -15.584600448608398,
            -9.625399589538574,
            -8.406000137329102
          ]
        },
        {
          "atom_index": 7696,
          "name": "CG",
          "element": "C",
          "coord": [
            -15.56779956817627,
            -9.663100242614746,
            -8.259599685668945
          ]
        },
        {
          "atom_index": 7697,
          "name": "OD1",
          "element": "O",
          "coord": [
            -15.526100158691406,
            -9.77869987487793,
            -8.2322998046875
          ]
        },
        {
          "atom_index": 7698,
          "name": "OD2",
          "element": "O",
          "coord": [
            -15.594900131225586,
            -9.576600074768066,
            -8.172699928283691
          ]
        }
      ]
    },
    {
      "id": "L:19",
      "chain": "L",
      "resseq": 19,
      "icode": "",
      "resname": "THR",
      "hetflag": " ",
      "sasa": 0.0,
      "atoms": [
        {
          "atom_index": 7699,
          "name": "N",
          "element": "N",
          "coord": [
            -15.582200050354004,
            -9.35159969329834,
            -8.596199989318848
          ]
        },
        {
          "atom_index": 7700,
          "name": "CA",
          "element": "C",
          "coord": [
            -15.565299987792969,
            -9.302300453186035,
            -8.732999801635742
          ]
        },
        {
          "atom_index": 7701,
          "name": "C",
          "element": "C",
          "coord": [
            -15.4197998046875,
            -9.295299530029297,
            -8.776100158691406
          ]
        },
        {
          "atom_index": 7702,
          "name": "O",
          "element": "O",
          "coord": [
            -15.331299781799316,
            -9.266799926757812,
            -8.696399688720703
          ]
        },
        {
          "atom_index": 7703,
          "name": "CB",
          "element": "C",
          "coord": [
            -15.625699996948242,
            -9.161700248718262,
            -8.753299713134766
          ]
        },
        {
          "atom_index": 7704,
          "name": "OG1",
          "element": "O",
          "coord": [
            -15.557100296020508,
            -9.067299842834473,
            -8.67039966583252
          ]
        },
        {
          "atom_index": 7705,
          "name": "CG2",
          "element": "C",
          "coord": [
            -15.773200035095215,
            -9.161700248718262,
            -8.719400405883789
          ]
        }
      ]
    },
    {
      "id": "L:20",
      "chain": "L",
      "resseq": 20,
      "icode": "",
      "resname": "VAL",
      "hetflag": " ",
      "sasa": 0.0,
      "atoms": [
        {
          "atom_index": 7706,
          "name": "N",
          "element": "N",
          "coord": [
            -15.396300315856934,
            -9.321900367736816,
            -8.90369987487793
          ]
        },
        {
          "atom_index": 7707,
          "name": "CA",
          "element": "C",
          "coord": [
            -15.262100219726562,
            -9.317500114440918,
            -8.959699630737305
          ]
        },
        {
          "atom_index": 7708,
          "name": "C",
          "element": "C",
          "coord": [
            -15.26550006866455,
            -9.221699714660645,
            -9.077400207519531
          ]
        },
        {
          "atom_index": 7709,
          "name": "O",
          "element": "O",
          "coord": [
            -15.373100280761719,
            -9.181500434875488,
            -9.119999885559082
          ]
        },
        {
          "atom_index": 7710,
          "name": "CB",
          "element": "C",
          "coord": [
            -15.218700408935547,
            -9.455300331115723,
            -9.012499809265137
          ]
        },
        {
          "atom_index": 7711,
          "name": "CG1",
          "element": "C",
          "coord": [
            -15.23900032043457,
            -9.5600004196167,
            -8.906000137329102
          ]
        },
        {
          "atom_index": 7712,
          "name": "CG2",
          "element": "C",
          "coord": [
            -15.295900344848633,
            -9.488800048828125,
            -9.138099670410156
          ]
        }
      ]
    },
    {
      "id": "L:21",
      "chain": "L",
      "resseq": 21,
      "icode": "",
      "resname": "ASP",
      "hetflag": " ",
      "sasa": 0.0,
      "atoms": [
        {
          "atom_index": 7713,
          "name": "N",
          "element": "N",
          "coord": [
            -15.148799896240234,
            -9.184499740600586,
            -9.129599571228027
          ]
        },
        {
          "atom_index": 7714,
          "name": "CA",
          "element": "C",
          "coord": [
            -15.144200325012207,
            -9.09589958190918,
            -9.24530029296875
          ]
        },
        {
          "atom_index": 7715,
          "name": "C",
          "element": "C",
          "coord": [
            -15.082599639892578,
            -9.167099952697754,
            -9.36400032043457
          ]
        },
        {
          "atom_index": 7716,
          "name": "O",
          "element": "O",
          "coord": [
            -15.005499839782715,
            -9.262200355529785,
            -9.34749984741211
          ]
        },
        {
          "atom_index": 7717,
          "name": "CB",
          "element": "C",
          "coord": [
            -15.062700271606445,
            -8.97029972076416,
            -9.21720027923584
          ]
        },
        {
          "atom_index": 7718,
          "name": "CG",
          "element": "C",
          "coord": [
            -15.125300407409668,
            -8.883199691772461,
            -9.111700057983398
          ]
        },
        {
          "atom_index": 7719,
          "name": "OD1",
          "element": "O",
          "coord": [
            -15.248800277709961,
            -8.86620044708252,
            -9.114700317382812
          ]
        },
        {
          "atom_index": 7720,
          "name": "OD2",
          "element": "O",
          "coord": [
            -15.050600051879883,
            -8.830300331115723,
            -9.026599884033203
          ]
        }
      ]
    },
    {
      "id": "L:22",
      "chain": "L",
      "resseq": 22,
      "icode": "",
      "resname": "THR",
      "hetflag": " ",
      "sasa": 0.0,
      "atoms": [
        {
          "atom_index": 7721,
          "name": "N",
          "element": "N",
          "coord": [
            -15.118599891662598,
            -9.121500015258789,
            -9.483400344848633
          ]
        },
        {
          "atom_index": 7722,
          "name": "CA",
          "element": "C",
          "coord": [
            -15.063799858093262,
            -9.177900314331055,
            -9.605600357055664
          ]
        },
        {
          "atom_index": 7723,
          "name": "C",
          "element": "C",
          "coord": [
            -15.026300430297852,
            -9.061100006103516,
            -9.693499565124512
          ]
        },
        {
          "atom_index": 7724,
          "name": "O",
          "element": "O",
          "coord": [
            -15.06089973449707,
            -8.94629955291748,
            -9.66409969329834
          ]
        },
        {
          "atom_index": 7725,
          "name": "CB",
          "element": "C",
          "coord": [
            -15.16469955444336,
            -9.26729965209961,
            -9.680000305175781
          ]
        },
        {
          "atom_index": 7726,
          "name": "OG1",
          "element": "O",
          "coord": [
            -15.278900146484375,
            -9.189900398254395,
            -9.717900276184082
          ]
        },
        {
          "atom_index": 7727,
          "name": "CG2",
          "element": "C",
          "coord": [
            -15.208399772644043,
            -9.383099555969238,
            -9.59119987487793
          ]
        }
      ]
    },
    {
      "id": "L:23",
      "chain": "L",
      "resseq": 23,
      "icode": "",
      "resname": "VAL",
      "hetflag": " ",
      "sasa": 0.0,
      "atoms": [
        {
          "atom_index": 7728,
          "name": "N",
          "element": "N",
          "coord": [
            -14.954500198364258,
            -9.089200019836426,
            -9.800700187683105
          ]
        },
        {
          "atom_index": 7729,
          "name": "CA",
          "element": "C",
          "coord": [
            -14.913800239562988,
            -8.982999801635742,
            -9.89050006866455
          ]
        },
        {
          "atom_index": 7730,
          "name": "C",
          "element": "C",
          "coord": [
            -15.035300254821777,
            -8.92080020904541,
            -9.961600303649902
          ]
        },
        {
          "atom_index": 7731,
          "name": "O",
          "element": "O",
          "coord": [
            -15.038100242614746,
            -8.800200462341309,
            -9.985400199890137
          ]
        },
        {
          "atom_index": 7732,
          "name": "CB",
          "element": "C",
          "coord": [
            -14.807100296020508,
            -9.037500381469727,
            -9.990099906921387
          ]
        },
        {
          "atom_index": 7733,
          "name": "CG1",
          "element": "C",
          "coord": [
            -14.80459976196289,
            -9.190099716186523,
            -9.983699798583984
          ]
        },
        {
          "atom_index": 7734,
          "name": "CG2",
          "element": "C",
          "coord": [
            -14.833800315856934,
            -8.988900184631348,
            -10.131799697875977
          ]
        }
      ]
    },
    {
      "id": "L:24",
      "chain": "L",
      "resseq": 24,
      "icode": "",
      "resname": "LEU",
      "hetflag": " ",
      "sasa": 0.0,
      "atoms": [
        {
          "atom_index": 7735,
          "name": "N",
          "element": "N",
          "coord": [
            -15.136899948120117,
            -9.002099990844727,
            -9.99120044708252
          ]
        },
        {
          "atom_index": 7736,
          "name": "CA",
          "element": "C",
          "coord": [
            -15.257499694824219,
            -8.954000473022461,
            -10.059599876403809
          ]
        },
        {
          "atom_index": 7737,
          "name": "C",
          "element": "C",
          "coord": [
            -15.368000030517578,
            -8.897000312805176,
            -9.97029972076416
          ]
        },
        {
          "atom_index": 7738,
          "name": "O",
          "element": "O",
          "coord": [
            -15.44890022277832,
            -8.816200256347656,
            -10.015000343322754
          ]
        },
        {
          "atom_index": 7739,
          "name": "CB",
          "element": "C",
          "coord": [
            -15.317899703979492,
            -9.065999984741211,
            -10.144100189208984
          ]
        },
        {
          "atom_index": 7740,
          "name": "CG",
          "element": "C",
          "coord": [
            -15.251899719238281,
            -9.098600387573242,
            -10.277400016784668
          ]
        },
        {
          "atom_index": 7741,
          "name": "CD1",
          "element": "C",
          "coord": [
            -15.322400093078613,
            -9.215499877929688,
            -10.342700004577637
          ]
        },
        {
          "atom_index": 7742,
          "name": "CD2",
          "element": "C",
          "coord": [
            -15.258399963378906,
            -8.976699829101562,
            -10.366900444030762
          ]
        }
      ]
    },
    {
      "id": "L:25",
      "chain": "L",
      "resseq": 25,
      "icode": "",
      "resname": "GLU",
      "hetflag": " ",
      "sasa": 0.0,
      "atoms": [
        {
          "atom_index": 7743,
          "name": "N",
          "element": "N",
          "coord": [
            -15.371399879455566,
            -8.937999725341797,
            -9.844200134277344
          ]
        },
        {
          "atom_index": 7744,
          "name": "CA",
          "element": "C",
          "coord": [
            -15.475799560546875,
            -8.89229965209961,
            -9.753800392150879
          ]
        },
        {
          "atom_index": 7745,
          "name": "C",
          "element": "C",
          "coord": [
            -15.430700302124023,
            -8.891300201416016,
            -9.607600212097168
          ]
        },
        {
          "atom_index": 7746,
          "name": "O",
          "element": "O",
          "coord": [
            -15.355199813842773,
            -8.978300094604492,
            -9.56470012664795
          ]
        },
        {
          "atom_index": 7747,
          "name": "CB",
          "element": "C",
          "coord": [
            -15.597000122070312,
            -8.984100341796875,
            -9.771300315856934
          ]
        },
        {
          "atom_index": 7748,
          "name": "CG",
          "element": "C",
          "coord": [
            -15.711899757385254,
            -8.963199615478516,
            -9.675399780273438
          ]
        },
        {
          "atom_index": 7749,
          "name": "CD",
          "element": "C",
          "coord": [
            -15.826199531555176,
            -9.0600004196167,
            -9.701499938964844
          ]
        },
        {
          "atom_index": 7750,
          "name": "OE1",
          "element": "O",
          "coord": [
            -15.928299903869629,
            -9.05210018157959,
            -9.62969970703125
          ]
        },
        {
          "atom_index": 7751,
          "name": "OE2",
          "element": "O",
          "coord": [
            -15.813599586486816,
            -9.143799781799316,
            -9.793899536132812
          ]
        }
      ]
    },
    {
      "id": "L:26",
      "chain": "L",
      "resseq": 26,
      "icode": "",
      "resname": "LYS",
      "hetflag": " ",
      "sasa": 0.3798224925994873,
      "atoms": [
        {
          "atom_index": 7752,
          "name": "N",
          "element": "N",
          "coord": [
            -15.476900100708008,
            -8.792400360107422,
            -9.531700134277344
          ]
        },
        {
          "atom_index": 7753,
          "name": "CA",
          "element": "C",
          "coord": [
            -15.442099571228027,
            -8.783499717712402,
            -9.390199661254883
          ]
        },
        {
          "atom_index": 7754,
          "name": "C",
          "element": "C",
          "coord": [
            -15.555399894714355,
            -8.833499908447266,
            -9.300999641418457
          ]
        },
        {
          "atom_index": 7755,
          "name": "O",
          "element": "O",
          "coord": [
            -15.669300079345703,
            -8.84850025177002,
            -9.344799995422363
          ]
        },
        {
          "atom_index": 7756,
          "name": "CB",
          "element": "C",
          "coord": [
            -15.409500122070312,
            -8.639900207519531,
            -9.350899696350098
          ]
        },
        {
          "atom_index": 7757,
          "name": "CG",
          "element": "C",
          "coord": [
            -15.284299850463867,
            -8.586600303649902,
            -9.414199829101562
          ]
        },
        {
          "atom_index": 7758,
          "name": "CD",
          "element": "C",
          "coord": [
            -15.249899864196777,
            -8.447699546813965,
            -9.361700057983398
          ]
        },
        {
          "atom_index": 7759,
          "name": "CE",
          "element": "C",
          "coord": [
            -15.11970043182373,
            -8.396100044250488,
            -9.424500465393066
          ]
        },
        {
          "atom_index": 7760,
          "name": "NZ",
          "element": "N",
          "coord": [
            -15.084500312805176,
            -8.2568998336792,
            -9.382499694824219
          ]
        }
      ]
    },
    {
      "id": "L:27",
      "chain": "L",
      "resseq": 27,
      "icode": "",
      "resname": "ASN",
      "hetflag": " ",
      "sasa": 1.8993635177612305,
      "atoms": [
        {
          "atom_index": 7761,
          "name": "N",
          "element": "N",
          "coord": [
            -15.522700309753418,
            -8.860199928283691,
            -9.175399780273438
          ]
        },
        {
          "atom_index": 7762,
          "name": "CA",
          "element": "C",
          "coord": [
            -15.620200157165527,
            -8.907099723815918,
            -9.07800006866455
          ]
        },
        {
          "atom_index": 7763,
          "name": "C",
          "element": "C",
          "coord": [
            -15.714599609375,
            -9.01710033416748,
            -9.123000144958496
          ]
        },
        {
          "atom_index": 7764,
          "name": "O",
          "element": "O",
          "coord": [
            -15.835000038146973,
            -8.996500015258789,
            -9.12559986114502
          ]
        },
        {
          "atom_index": 7765,
          "name": "CB",
          "element": "C",
          "coord": [
            -15.702199935913086,
            -8.78909969329834,
            -9.028900146484375
          ]
        },
        {
          "atom_index": 7766,
          "name": "CG",
          "element": "C",
          "coord": [
            -15.647700309753418,
            -8.731599807739258,
            -8.90149974822998
          ]
        },
        {
          "atom_index": 7767,
          "name": "OD1",
          "element": "O",
          "coord": [
            -15.663900375366211,
            -8.790900230407715,
            -8.795000076293945
          ]
        },
        {
          "atom_index": 7768,
          "name": "ND2",
          "element": "N",
          "coord": [
            -15.580499649047852,
            -8.616700172424316,
            -8.910900115966797
          ]
        }
      ]
    },
    {
      "id": "L:28",
      "chain": "L",
      "resseq": 28,
      "icode": "",
      "resname": "VAL",
      "hetflag": " ",
      "sasa": 0.0,
      "atoms": [
        {
          "atom_index": 7769,
          "name": "N",
          "element": "N",
          "coord": [
            -15.661199569702148,
            -9.133999824523926,
            -9.156800270080566
          ]
        },
        {
          "atom_index": 7770,
          "name": "CA",
          "element": "C",
          "coord": [
            -15.744199752807617,
            -9.24590015411377,
            -9.19950008392334
          ]
        },
        {
          "atom_index": 7771,
          "name": "C",
          "element": "C",
          "coord": [
            -15.756999969482422,
            -9.342599868774414,
            -9.082599639892578
          ]
        },
        {
          "atom_index": 7772,
          "name": "O",
          "element": "O",
          "coord": [
            -15.657600402832031,
            -9.383500099182129,
            -9.024900436401367
          ]
        },
        {
          "atom_index": 7773,
          "name": "CB",
          "element": "C",
          "coord": [
            -15.681699752807617,
            -9.318099975585938,
            -9.321000099182129
          ]
        },
        {
          "atom_index": 7774,
          "name": "CG1",
          "element": "C",
          "coord": [
            -15.758700370788574,
            -9.444999694824219,
            -9.353899955749512
          ]
        },
        {
          "atom_index": 7775,
          "name": "CG2",
          "element": "C",
          "coord": [
            -15.68120002746582,
            -9.224499702453613,
            -9.4399995803833
          ]
        }
      ]
    },
    {
      "id": "L:29",
      "chain": "L",
      "resseq": 29,
      "icode": "",
      "resname": "THR",
      "hetflag": " ",
      "sasa": 0.0,
      "atoms": [
        {
          "atom_index": 7776,
          "name": "N",
          "element": "N",
          "coord": [
            -15.87909984588623,
            -9.378499984741211,
            -9.046099662780762
          ]
        },
        {
          "atom_index": 7777,
          "name": "CA",
          "element": "C",
          "coord": [
            -15.897299766540527,
            -9.470399856567383,
            -8.935099601745605
          ]
        },
        {
          "atom_index": 7778,
          "name": "C",
          "element": "C",
          "coord": [
            -15.878000259399414,
            -9.613100051879883,
            -8.980899810791016
          ]
        },
        {
          "atom_index": 7779,
          "name": "O",
          "element": "O",
          "coord": [
            -15.933099746704102,
            -9.65429973602295,
            -9.082599639892578
          ]
        },
        {
          "atom_index": 7780,
          "name": "CB",
          "element": "C",
          "coord": [
            -16.036800384521484,
            -9.458800315856934,
            -8.873900413513184
          ]
        },
        {
          "atom_index": 7781,
          "name": "OG1",
          "element": "O",
          "coord": [
            -16.05940055847168,
            -9.324199676513672,
            -8.831000328063965
          ]
        },
        {
          "atom_index": 7782,
          "name": "CG2",
          "element": "C",
          "coord": [
            -16.048799514770508,
            -9.550600051879883,
            -8.755200386047363
          ]
        }
      ]
    },
    {
      "id": "L:30",
      "chain": "L",
      "resseq": 30,
      "icode": "",
      "resname": "VAL",
      "hetflag": " ",
      "sasa": 0.0,
      "atoms": [
        {
          "atom_index": 7783,
          "name": "N",
          "element": "N",
          "coord": [
            -15.800299644470215,
            -9.689399719238281,
            -8.905599594116211
          ]
        },
        {
          "atom_index": 7784,
          "name": "CA",
          "element": "C",
          "coord": [
            -15.775400161743164,
            -9.828100204467773,
            -8.942000389099121
          ]
        },
        {
          "atom_index": 7785,
          "name": "C",
          "element": "C",
          "coord": [
            -15.818599700927734,
            -9.92080020904541,
            -8.830499649047852
          ]
        },
        {
          "atom_index": 7786,
          "name": "O",
          "element": "O",
          "coord": [
            -15.838199615478516,
            -9.877099990844727,
            -8.717700004577637
          ]
        },
        {
          "atom_index": 7787,
          "name": "CB",
          "element": "C",
          "coord": [
            -15.625900268554688,
            -9.852399826049805,
            -8.972200393676758
          ]
        },
        {
          "atom_index": 7788,
          "name": "CG1",
          "element": "C",
          "coord": [
            -15.584500312805176,
            -9.774700164794922,
            -9.097200393676758
          ]
        },
        {
          "atom_index": 7789,
          "name": "CG2",
          "element": "C",
          "coord": [
            -15.541299819946289,
            -9.811599731445312,
            -8.85159969329834
          ]
        }
      ]
    },
    {
      "id": "L:31",
      "chain": "L",
      "resseq": 31,
      "icode": "",
      "resname": "THR",
      "hetflag": " ",
      "sasa": 0.0,
      "atoms": [
        {
          "atom_index": 7790,
          "name": "N",
          "element": "N",
          "coord": [
            -15.831299781799316,
            -10.049099922180176,
            -8.861200332641602
          ]
        },
        {
          "atom_index": 7791,
          "name": "CA",
          "element": "C",
          "coord": [
            -15.874899864196777,
            -10.145000457763672,
            -8.76140022277832
          ]
        },
        {
          "atom_index": 7792,
          "name": "C",
          "element": "C",
          "coord": [
            -15.767600059509277,
            -10.180399894714355,
            -8.659799575805664
          ]
        },
        {
          "atom_index": 7793,
          "name": "O",
          "element": "O",
          "coord": [
            -15.797200202941895,
            -10.19950008392334,
            -8.54259967803955
          ]
        },
        {
          "atom_index": 7794,
          "name": "CB",
          "element": "C",
          "coord": [
            -15.927000045776367,
            -10.27340030670166,
            -8.829000473022461
          ]
        },
        {
          "atom_index": 7795,
          "name": "OG1",
          "element": "O",
          "coord": [
            -15.818300247192383,
            -10.348199844360352,
            -8.883999824523926
          ]
        },
        {
          "atom_index": 7796,
          "name": "CG2",
          "element": "C",
          "coord": [
            -16.0226993560791,
            -10.237000465393066,
            -8.94159984588623
          ]
        }
      ]
    },
    {
      "id": "L:32",
      "chain": "L",
      "resseq": 32,
      "icode": "",
      "resname": "HIS",
      "hetflag": " ",
      "sasa": 0.19359277188777924,
      "atoms": [
        {
          "atom_index": 7797,
          "name": "N",
          "element": "N",
          "coord": [
            -15.642900466918945,
            -10.188799858093262,
            -8.705699920654297
          ]
        },
        {
          "atom_index": 7798,
          "name": "CA",
          "element": "C",
          "coord": [
            -15.528400421142578,
            -10.222299575805664,
            -8.620200157165527
          ]
        },
        {
          "atom_index": 7799,
          "name": "C",
          "element": "C",
          "coord": [
            -15.402600288391113,
            -10.146599769592285,
            -8.663800239562988
          ]
        },
        {
          "atom_index": 7800,
          "name": "O",
          "element": "O",
          "coord": [
            -15.38379955291748,
            -10.119400024414062,
            -8.782999992370605
          ]
        },
        {
          "atom_index": 7801,
          "name": "CB",
          "element": "C",
          "coord": [
            -15.49839973449707,
            -10.371800422668457,
            -8.62660026550293
          ]
        },
        {
          "atom_index": 7802,
          "name": "CG",
          "element": "C",
          "coord": [
            -15.616399765014648,
            -10.458700180053711,
            -8.599100112915039
          ]
        },
        {
          "atom_index": 7803,
          "name": "ND1",
          "element": "N",
          "coord": [
            -15.7322998046875,
            -10.452500343322754,
            -8.673299789428711
          ]
        },
        {
          "atom_index": 7804,
          "name": "CD2",
          "element": "C",
          "coord": [
            -15.63539981842041,
            -10.556500434875488,
            -8.507499694824219
          ]
        },
        {
          "atom_index": 7805,
          "name": "CE1",
          "element": "C",
          "coord": [
            -15.81760025024414,
            -10.542900085449219,
            -8.628700256347656
          ]
        },
        {
          "atom_index": 7806,
          "name": "NE2",
          "element": "N",
          "coord": [
            -15.761300086975098,
            -10.607500076293945,
            -8.527999877929688
          ]
        }
      ]
    },
    {
      "id": "L:33",
      "chain": "L",
      "resseq": 33,
      "icode": "",
      "resname": "SER",
      "hetflag": " ",
      "sasa": 0.0,
      "atoms": [
        {
          "atom_index": 7807,
          "name": "N",
          "element": "N",
          "coord": [
            -15.315999984741211,
            -10.115799903869629,
            -8.567399978637695
          ]
        },
        {
          "atom_index": 7808,
          "name": "CA",
          "element": "C",
          "coord": [
            -15.19320011138916,
            -10.04259967803955,
            -8.595199584960938
          ]
        },
        {
          "atom_index": 7809,
          "name": "C",
          "element": "C",
          "coord": [
            -15.099499702453613,
            -10.05150032043457,
            -8.47659969329834
          ]
        },
        {
          "atom_index": 7810,
          "name": "O",
          "element": "O",
          "coord": [
            -15.139800071716309,
            -10.095399856567383,
            -8.37030029296875
          ]
        },
        {
          "atom_index": 7811,
          "name": "CB",
          "element": "C",
          "coord": [
            -15.225799560546875,
            -9.89579963684082,
            -8.621800422668457
          ]
        },
        {
          "atom_index": 7812,
          "name": "OG",
          "element": "O",
          "coord": [
            -15.28909969329834,
            -9.836700439453125,
            -8.509599685668945
          ]
        }
      ]
    },
    {
      "id": "L:34",
      "chain": "L",
      "resseq": 34,
      "icode": "",
      "resname": "VAL",
      "hetflag": " ",
      "sasa": 0.0,
      "atoms": [
        {
          "atom_index": 7813,
          "name": "N",
          "element": "N",
          "coord": [
            -14.974499702453613,
            -10.009900093078613,
            -8.49530029296875
          ]
        },
        {
          "atom_index": 7814,
          "name": "CA",
          "element": "C",
          "coord": [
            -14.875200271606445,
            -10.0108003616333,
            -8.387999534606934
          ]
        },
        {
          "atom_index": 7815,
          "name": "C",
          "element": "C",
          "coord": [
            -14.806599617004395,
            -9.877400398254395,
            -8.384300231933594
          ]
        },
        {
          "atom_index": 7816,
          "name": "O",
          "element": "O",
          "coord": [
            -14.791500091552734,
            -9.812299728393555,
            -8.486000061035156
          ]
        },
        {
          "atom_index": 7817,
          "name": "CB",
          "element": "C",
          "coord": [
            -14.764100074768066,
            -10.11709976196289,
            -8.407899856567383
          ]
        },
        {
          "atom_index": 7818,
          "name": "CG1",
          "element": "C",
          "coord": [
            -14.824799537658691,
            -10.255000114440918,
            -8.419899940490723
          ]
        },
        {
          "atom_index": 7819,
          "name": "CG2",
          "element": "C",
          "coord": [
            -14.682600021362305,
            -10.085399627685547,
            -8.530699729919434
          ]
        }
      ]
    },
    {
      "id": "L:35",
      "chain": "L",
      "resseq": 35,
      "icode": "",
      "resname": "ASN",
      "hetflag": " ",
      "sasa": 0.0,
      "atoms": [
        {
          "atom_index": 7820,
          "name": "N",
          "element": "N",
          "coord": [
            -14.76509952545166,
            -9.83590030670166,
            -8.26609992980957
          ]
        },
        {
          "atom_index": 7821,
          "name": "CA",
          "element": "C",
          "coord": [
            -14.694999694824219,
            -9.709799766540527,
            -8.251700401306152
          ]
        },
        {
          "atom_index": 7822,
          "name": "C",
          "element": "C",
          "coord": [
            -14.546600341796875,
            -9.742899894714355,
            -8.251999855041504
          ]
        },
        {
          "atom_index": 7823,
          "name": "O",
          "element": "O",
          "coord": [
            -14.503800392150879,
            -9.839799880981445,
            -8.188599586486816
          ]
        },
        {
          "atom_index": 7824,
          "name": "CB",
          "element": "C",
          "coord": [
            -14.73069953918457,
            -9.643500328063965,
            -8.11970043182373
          ]
        },
        {
          "atom_index": 7825,
          "name": "CG",
          "element": "C",
          "coord": [
            -14.664899826049805,
            -9.508500099182129,
            -8.103400230407715
          ]
        },
        {
          "atom_index": 7826,
          "name": "OD1",
          "element": "O",
          "coord": [
            -14.643899917602539,
            -9.463000297546387,
            -7.992199897766113
          ]
        },
        {
          "atom_index": 7827,
          "name": "ND2",
          "element": "N",
          "coord": [
            -14.633399963378906,
            -9.44320011138916,
            -8.214799880981445
          ]
        }
      ]
    },
    {
      "id": "L:36",
      "chain": "L",
      "resseq": 36,
      "icode": "",
      "resname": "LEU",
      "hetflag": " ",
      "sasa": 0.0,
      "atoms": [
        {
          "atom_index": 7828,
          "name": "N",
          "element": "N",
          "coord": [
            -14.467100143432617,
            -9.664199829101562,
            -8.322400093078613
          ]
        },
        {
          "atom_index": 7829,
          "name": "CA",
          "element": "C",
          "coord": [
            -14.325300216674805,
            -9.69219970703125,
            -8.326199531555176
          ]
        },
        {
          "atom_index": 7830,
          "name": "C",
          "element": "C",
          "coord": [
            -14.249099731445312,
            -9.586999893188477,
            -8.24899959564209
          ]
        },
        {
          "atom_index": 7831,
          "name": "O",
          "element": "O",
          "coord": [
            -14.127599716186523,
            -9.596599578857422,
            -8.234600067138672
          ]
        },
        {
          "atom_index": 7832,
          "name": "CB",
          "element": "C",
          "coord": [
            -14.276200294494629,
            -9.693300247192383,
            -8.470399856567383
          ]
        },
        {
          "atom_index": 7833,
          "name": "CG",
          "element": "C",
          "coord": [
            -14.338000297546387,
            -9.796199798583984,
            -8.562999725341797
          ]
        },
        {
          "atom_index": 7834,
          "name": "CD1",
          "element": "C",
          "coord": [
            -14.294699668884277,
            -9.7701997756958,
            -8.705300331115723
          ]
        },
        {
          "atom_index": 7835,
          "name": "CD2",
          "element": "C",
          "coord": [
            -14.29699993133545,
            -9.93280029296875,
            -8.51729965209961
          ]
        }
      ]
    },
    {
      "id": "L:37",
      "chain": "L",
      "resseq": 37,
      "icode": "",
      "resname": "LEU",
      "hetflag": " ",
      "sasa": 0.0,
      "atoms": [
        {
          "atom_index": 7836,
          "name": "N",
          "element": "N",
          "coord": [
            -14.320899963378906,
            -9.487500190734863,
            -8.197799682617188
          ]
        },
        {
          "atom_index": 7837,
          "name": "CA",
          "element": "C",
          "coord": [
            -14.25730037689209,
            -9.37600040435791,
            -8.12720012664795
          ]
        },
        {
          "atom_index": 7838,
          "name": "C",
          "element": "C",
          "coord": [
            -14.27299976348877,
            -9.370100021362305,
            -7.975299835205078
          ]
        },
        {
          "atom_index": 7839,
          "name": "O",
          "element": "O",
          "coord": [
            -14.380900382995605,
            -9.344400405883789,
            -7.92519998550415
          ]
        },
        {
          "atom_index": 7840,
          "name": "CB",
          "element": "C",
          "coord": [
            -14.307000160217285,
            -9.245400428771973,
            -8.187899589538574
          ]
        },
        {
          "atom_index": 7841,
          "name": "CG",
          "element": "C",
          "coord": [
            -14.245800018310547,
            -9.119400024414062,
            -8.130399703979492
          ]
        },
        {
          "atom_index": 7842,
          "name": "CD1",
          "element": "C",
          "coord": [
            -14.094300270080566,
            -9.12600040435791,
            -8.141599655151367
          ]
        },
        {
          "atom_index": 7843,
          "name": "CD2",
          "element": "C",
          "coord": [
            -14.30049991607666,
            -9.000499725341797,
            -8.205599784851074
          ]
        }
      ]
    },
    {
      "id": "L:38",
      "chain": "L",
      "resseq": 38,
      "icode": "",
      "resname": "GLU",
      "hetflag": " ",
      "sasa": 0.0,
      "atoms": [
        {
          "atom_index": 7844,
          "name": "N",
          "element": "N",
          "coord": [
            -14.163700103759766,
            -9.390700340270996,
            -7.902500152587891
          ]
        },
        {
          "atom_index": 7845,
          "name": "CA",
          "element": "C",
          "coord": [
            -14.166500091552734,
            -9.38759994506836,
            -7.75629997253418
          ]
        },
        {
          "atom_index": 7846,
          "name": "C",
          "element": "C",
          "coord": [
            -14.150400161743164,
            -9.246700286865234,
            -7.704500198364258
          ]
        },
        {
          "atom_index": 7847,
          "name": "O",
          "element": "O",
          "coord": [
            -14.054200172424316,
            -9.179300308227539,
            -7.73769998550415
          ]
        },
        {
          "atom_index": 7848,
          "name": "CB",
          "element": "C",
          "coord": [
            -14.05459976196289,
            -9.473400115966797,
            -7.697999954223633
          ]
        },
        {
          "atom_index": 7849,
          "name": "CG",
          "element": "C",
          "coord": [
            -14.053799629211426,
            -9.47599983215332,
            -7.546899795532227
          ]
        },
        {
          "atom_index": 7850,
          "name": "CD",
          "element": "C",
          "coord": [
            -14.185199737548828,
            -9.526900291442871,
            -7.488100051879883
          ]
        },
        {
          "atom_index": 7851,
          "name": "OE1",
          "element": "O",
          "coord": [
            -14.222000122070312,
            -9.643400192260742,
            -7.516900062561035
          ]
        },
        {
          "atom_index": 7852,
          "name": "OE2",
          "element": "O",
          "coord": [
            -14.251500129699707,
            -9.450799942016602,
            -7.413300037384033
          ]
        }
      ]
    },
    {
      "id": "L:39",
      "chain": "L",
      "resseq": 39,
      "icode": "",
      "resname": "ASP",
      "hetflag": " ",
      "sasa": 0.7251867651939392,
      "atoms": [
        {
          "atom_index": 7853,
          "name": "N",
          "element": "N",
          "coord": [
            -14.243499755859375,
            -9.202799797058105,
            -7.6209001541137695
          ]
        },
        {
          "atom_index": 7854,
          "name": "CA",
          "element": "C",
          "coord": [
            -14.237199783325195,
            -9.06760025024414,
            -7.566800117492676
          ]
        },
        {
          "atom_index": 7855,
          "name": "C",
          "element": "C",
          "coord": [
            -14.259599685668945,
            -9.056900024414062,
            -7.41510009765625
          ]
        },
        {
          "atom_index": 7856,
          "name": "O",
          "element": "O",
          "coord": [
            -14.290399551391602,
            -8.949600219726562,
            -7.364099979400635
          ]
        },
        {
          "atom_index": 7857,
          "name": "CB",
          "element": "C",
          "coord": [
            -14.338299751281738,
            -8.980500221252441,
            -7.640100002288818
          ]
        },
        {
          "atom_index": 7858,
          "name": "CG",
          "element": "C",
          "coord": [
            -14.479499816894531,
            -9.000499725341797,
            -7.590700149536133
          ]
        },
        {
          "atom_index": 7859,
          "name": "OD1",
          "element": "O",
          "coord": [
            -14.510299682617188,
            -9.108099937438965,
            -7.5355000495910645
          ]
        },
        {
          "atom_index": 7860,
          "name": "OD2",
          "element": "O",
          "coord": [
            -14.561400413513184,
            -8.907999992370605,
            -7.608099937438965
          ]
        }
      ]
    },
    {
      "id": "L:40",
      "chain": "L",
      "resseq": 40,
      "icode": "",
      "resname": "SER",
      "hetflag": " ",
      "sasa": 1.2611943483352661,
      "atoms": [
        {
          "atom_index": 7861,
          "name": "N",
          "element": "N",
          "coord": [
            -14.242400169372559,
            -9.1673002243042,
            -7.343200206756592
          ]
        },
        {
          "atom_index": 7862,
          "name": "CA",
          "element": "C",
          "coord": [
            -14.263799667358398,
            -9.166899681091309,
            -7.199999809265137
          ]
        },
        {
          "atom_index": 7863,
          "name": "C",
          "element": "C",
          "coord": [
            -14.140299797058105,
            -9.206700325012207,
            -7.125699996948242
          ]
        },
        {
          "atom_index": 7864,
          "name": "O",
          "element": "O",
          "coord": [
            -14.064000129699707,
            -9.291399955749512,
            -7.172500133514404
          ]
        },
        {
          "atom_index": 7865,
          "name": "CB",
          "element": "C",
          "coord": [
            -14.375200271606445,
            -9.263500213623047,
            -7.1645002365112305
          ]
        },
        {
          "atom_index": 7866,
          "name": "OG",
          "element": "O",
          "coord": [
            -14.495100021362305,
            -9.219799995422363,
            -7.224699974060059
          ]
        }
      ]
    },
    {
      "id": "L:41",
      "chain": "L",
      "resseq": 41,
      "icode": "",
      "resname": "HIS",
      "hetflag": " ",
      "sasa": 1.081079363822937,
      "atoms": [
        {
          "atom_index": 7867,
          "name": "N",
          "element": "N",
          "coord": [
            -14.121399879455566,
            -9.147600173950195,
            -7.008299827575684
          ]
        },
        {
          "atom_index": 7868,
          "name": "CA",
          "element": "C",
          "coord": [
            -14.004899978637695,
            -9.182299613952637,
            -6.929900169372559
          ]
        },
        {
          "atom_index": 7869,
          "name": "C",
          "element": "C",
          "coord": [
            -14.022600173950195,
            -9.183699607849121,
            -6.779200077056885
          ]
        },
        {
          "atom_index": 7870,
          "name": "O",
          "element": "O",
          "coord": [
            -14.1225004196167,
            -9.136500358581543,
            -6.723800182342529
          ]
        },
        {
          "atom_index": 7871,
          "name": "CB",
          "element": "C",
          "coord": [
            -13.888799667358398,
            -9.090900421142578,
            -6.966300010681152
          ]
        },
        {
          "atom_index": 7872,
          "name": "CG",
          "element": "C",
          "coord": [
            -13.910499572753906,
            -8.947799682617188,
            -6.927499771118164
          ]
        },
        {
          "atom_index": 7873,
          "name": "ND1",
          "element": "N",
          "coord": [
            -13.883399963378906,
            -8.899999618530273,
            -6.801300048828125
          ]
        },
        {
          "atom_index": 7874,
          "name": "CD2",
          "element": "C",
          "coord": [
            -13.956999778747559,
            -8.842300415039062,
            -6.998499870300293
          ]
        },
        {
          "atom_index": 7875,
          "name": "CE1",
          "element": "C",
          "coord": [
            -13.911999702453613,
            -8.771100044250488,
            -6.79640007019043
          ]
        },
        {
          "atom_index": 7876,
          "name": "NE2",
          "element": "N",
          "coord": [
            -13.956700325012207,
            -8.733599662780762,
            -6.91480016708374
          ]
        }
      ]
    },
    {
      "id": "L:42",
      "chain": "L",
      "resseq": 42,
      "icode": "",
      "resname": "ASN",
      "hetflag": " ",
      "sasa": 0.22070901095867157,
      "atoms": [
        {
          "atom_index": 7877,
          "name": "N",
          "element": "N",
          "coord": [
            -13.919500350952148,
            -9.240300178527832,
            -6.717100143432617
          ]
        },
        {
          "atom_index": 7878,
          "name": "CA",
          "element": "C",
          "coord": [
            -13.900899887084961,
            -9.260899543762207,
            -6.573999881744385
          ]
        },
        {
          "atom_index": 7879,
          "name": "C",
          "element": "C",
          "coord": [
            -13.90530014038086,
            -9.136300086975098,
            -6.486400127410889
          ]
        },
        {
          "atom_index": 7880,
          "name": "O",
          "element": "O",
          "coord": [
            -13.965299606323242,
            -9.137100219726562,
            -6.380300045013428
          ]
        },
        {
          "atom_index": 7881,
          "name": "CB",
          "element": "C",
          "coord": [
            -13.765399932861328,
            -9.327899932861328,
            -6.557600021362305
          ]
        },
        {
          "atom_index": 7882,
          "name": "CG",
          "element": "C",
          "coord": [
            -13.748700141906738,
            -9.392900466918945,
            -6.425899982452393
          ]
        },
        {
          "atom_index": 7883,
          "name": "OD1",
          "element": "O",
          "coord": [
            -13.827500343322754,
            -9.479100227355957,
            -6.388800144195557
          ]
        },
        {
          "atom_index": 7884,
          "name": "ND2",
          "element": "N",
          "coord": [
            -13.644700050354004,
            -9.354299545288086,
            -6.353400230407715
          ]
        }
      ]
    },
    {
      "id": "L:44",
      "chain": "L",
      "resseq": 44,
      "icode": "",
      "resname": "GLY",
      "hetflag": " ",
      "sasa": 0.06453092396259308,
      "atoms": [
        {
          "atom_index": 7885,
          "name": "N",
          "element": "N",
          "coord": [
            -13.838299751281738,
            -9.030799865722656,
            -6.531599998474121
          ]
        },
        {
          "atom_index": 7886,
          "name": "CA",
          "element": "C",
          "coord": [
            -13.831100463867188,
            -8.906800270080566,
            -6.456699848175049
          ]
        },
        {
          "atom_index": 7887,
          "name": "C",
          "element": "C",
          "coord": [
            -13.721199989318848,
            -8.913100242614746,
            -6.35129976272583
          ]
        },
        {
          "atom_index": 7888,
          "name": "O",
          "element": "O",
          "coord": [
            -13.703399658203125,
            -8.819899559020996,
            -6.273200035095215
          ]
        }
      ]
    },
    {
      "id": "L:45",
      "chain": "L",
      "resseq": 45,
      "icode": "",
      "resname": "LYS",
      "hetflag": " ",
      "sasa": 2.2156310081481934,
      "atoms": [
        {
          "atom_index": 7889,
          "name": "N",
          "element": "N",
          "coord": [
            -13.645299911499023,
            -9.02239990234375,
            -6.349999904632568
          ]
        },
        {
          "atom_index": 7890,
          "name": "CA",
          "element": "C",
          "coord": [
            -13.540300369262695,
            -9.040900230407715,
            -6.2505998611450195
          ]
        },
        {
          "atom_index": 7891,
          "name": "C",
          "element": "C",
          "coord": [
            -13.406399726867676,
            -9.091500282287598,
            -6.304900169372559
          ]
        },
        {
          "atom_index": 7892,
          "name": "O",
          "element": "O",
          "coord": [
            -13.401200294494629,
            -9.162300109863281,
            -6.405600070953369
          ]
        },
        {
          "atom_index": 7893,
          "name": "CB",
          "element": "C",
          "coord": [
            -13.592300415039062,
            -9.13700008392334,
            -6.144100189208984
          ]
        },
        {
```
