## Supplementary material for "Localized Reactivity on Proteins as Riemannian Manifolds: A Quantum-Inspired Geometric Model for Deterministic, Metal-Aware Reactive-Site Prediction": code bundle: meta.json (part 3 of 33)

```
          "atom_index": 7894,
          "name": "CG",
          "element": "C",
          "coord": [
            -13.721599578857422,
            -9.088199615478516,
            -6.0802001953125
          ]
        },
        {
          "atom_index": 7895,
          "name": "CD",
          "element": "C",
          "coord": [
            -13.78219985961914,
            -9.187000274658203,
            -5.980999946594238
          ]
        },
        {
          "atom_index": 7896,
          "name": "CE",
          "element": "C",
          "coord": [
            -13.862500190734863,
            -9.296299934387207,
            -6.051000118255615
          ]
        },
        {
          "atom_index": 7897,
          "name": "NZ",
          "element": "N",
          "coord": [
            -13.926799774169922,
            -9.39229965209961,
            -5.9552998542785645
          ]
        }
      ]
    },
    {
      "id": "L:46",
      "chain": "L",
      "resseq": 46,
      "icode": "",
      "resname": "LEU",
      "hetflag": " ",
      "sasa": 0.0,
      "atoms": [
        {
          "atom_index": 7898,
          "name": "N",
          "element": "N",
          "coord": [
            -13.297599792480469,
            -9.05459976196289,
            -6.23829984664917
          ]
        },
        {
          "atom_index": 7899,
          "name": "CA",
          "element": "C",
          "coord": [
            -13.16569995880127,
            -9.100099563598633,
            -6.280200004577637
          ]
        },
        {
          "atom_index": 7900,
          "name": "C",
          "element": "C",
          "coord": [
            -13.141799926757812,
            -9.234299659729004,
            -6.212800025939941
          ]
        },
        {
          "atom_index": 7901,
          "name": "O",
          "element": "O",
          "coord": [
            -13.126700401306152,
            -9.24020004272461,
            -6.091000080108643
          ]
        },
        {
          "atom_index": 7902,
          "name": "CB",
          "element": "C",
          "coord": [
            -13.059000015258789,
            -8.999600410461426,
            -6.237299919128418
          ]
        },
        {
          "atom_index": 7903,
          "name": "CG",
          "element": "C",
          "coord": [
            -13.075200080871582,
            -8.859999656677246,
            -6.297900199890137
          ]
        },
        {
          "atom_index": 7904,
          "name": "CD1",
          "element": "C",
          "coord": [
            -12.961400032043457,
            -8.771599769592285,
            -6.254799842834473
          ]
        },
        {
          "atom_index": 7905,
          "name": "CD2",
          "element": "C",
          "coord": [
            -13.076499938964844,
            -8.870499610900879,
            -6.448200225830078
          ]
        }
      ]
    },
    {
      "id": "L:47",
      "chain": "L",
      "resseq": 47,
      "icode": "",
      "resname": "CYS",
      "hetflag": " ",
      "sasa": 0.0,
      "atoms": [
        {
          "atom_index": 7906,
          "name": "N",
          "element": "N",
          "coord": [
            -13.137200355529785,
            -9.340900421142578,
            -6.292200088500977
          ]
        },
        {
          "atom_index": 7907,
          "name": "CA",
          "element": "C",
          "coord": [
            -13.121000289916992,
            -9.475799560546875,
            -6.239699840545654
          ]
        },
        {
          "atom_index": 7908,
          "name": "C",
          "element": "C",
          "coord": [
            -12.985600471496582,
            -9.541399955749512,
            -6.253200054168701
          ]
        },
        {
          "atom_index": 7909,
          "name": "O",
          "element": "O",
          "coord": [
            -12.888699531555176,
            -9.479299545288086,
            -6.295499801635742
          ]
        },
        {
          "atom_index": 7910,
          "name": "CB",
          "element": "C",
          "coord": [
            -13.225199699401855,
            -9.565400123596191,
            -6.303899765014648
          ]
        },
        {
          "atom_index": 7911,
          "name": "SG",
          "element": "S",
          "coord": [
            -13.392999649047852,
            -9.501999855041504,
            -6.275199890136719
          ]
        }
      ]
    },
    {
      "id": "L:48",
      "chain": "L",
      "resseq": 48,
      "icode": "",
      "resname": "LYS",
      "hetflag": " ",
      "sasa": 0.6013855934143066,
      "atoms": [
        {
          "atom_index": 7912,
          "name": "N",
          "element": "N",
          "coord": [
            -12.981599807739258,
            -9.668899536132812,
            -6.216000080108643
          ]
        },
        {
          "atom_index": 7913,
          "name": "CA",
          "element": "C",
          "coord": [
            -12.860199928283691,
            -9.749099731445312,
            -6.221700191497803
          ]
        },
        {
          "atom_index": 7914,
          "name": "C",
          "element": "C",
          "coord": [
            -12.855299949645996,
            -9.821900367736816,
            -6.354100227355957
          ]
        },
        {
          "atom_index": 7915,
          "name": "O",
          "element": "O",
          "coord": [
            -12.958499908447266,
            -9.85830020904541,
            -6.410099983215332
          ]
        },
        {
          "atom_index": 7916,
          "name": "CB",
          "element": "C",
          "coord": [
            -12.857399940490723,
            -9.854299545288086,
            -6.110000133514404
          ]
        },
        {
          "atom_index": 7917,
          "name": "CG",
          "element": "C",
          "coord": [
            -12.86359977722168,
            -9.800399780273438,
            -5.968299865722656
          ]
        },
        {
          "atom_index": 7918,
          "name": "CD",
          "element": "C",
          "coord": [
            -12.853699684143066,
            -9.914299964904785,
            -5.867499828338623
          ]
        },
        {
          "atom_index": 7919,
          "name": "CE",
          "element": "C",
          "coord": [
            -12.865799903869629,
            -9.863100051879883,
            -5.7241997718811035
          ]
        },
        {
          "atom_index": 7920,
          "name": "NZ",
          "element": "N",
          "coord": [
            -12.835599899291992,
            -9.968600273132324,
            -5.621699810028076
          ]
        }
      ]
    },
    {
      "id": "L:49",
      "chain": "L",
      "resseq": 49,
      "icode": "",
      "resname": "LEU",
      "hetflag": " ",
      "sasa": 2.5430898666381836,
      "atoms": [
        {
          "atom_index": 7921,
          "name": "N",
          "element": "N",
          "coord": [
            -12.734100341796875,
            -9.844599723815918,
            -6.402400016784668
          ]
        },
        {
          "atom_index": 7922,
          "name": "CA",
          "element": "C",
          "coord": [
            -12.714400291442871,
            -9.914799690246582,
            -6.527500152587891
          ]
        },
        {
          "atom_index": 7923,
          "name": "C",
          "element": "C",
          "coord": [
            -12.633600234985352,
            -10.038800239562988,
            -6.495100021362305
          ]
        },
        {
          "atom_index": 7924,
          "name": "O",
          "element": "O",
          "coord": [
            -12.517000198364258,
            -10.029500007629395,
            -6.45550012588501
          ]
        },
        {
          "atom_index": 7925,
          "name": "CB",
          "element": "C",
          "coord": [
            -12.638799667358398,
            -9.825300216674805,
            -6.625899791717529
          ]
        },
        {
          "atom_index": 7926,
          "name": "CG",
          "element": "C",
          "coord": [
            -12.701199531555176,
            -9.80459976196289,
            -6.763400077819824
          ]
        },
        {
          "atom_index": 7927,
          "name": "CD1",
          "element": "C",
          "coord": [
            -12.84749984741211,
            -9.771699905395508,
            -6.748700141906738
          ]
        },
        {
          "atom_index": 7928,
          "name": "CD2",
          "element": "C",
          "coord": [
            -12.628800392150879,
            -9.692299842834473,
            -6.83459997177124
          ]
        }
      ]
    },
    {
      "id": "L:49",
      "chain": "L",
      "resseq": 49,
      "icode": "",
      "resname": "LYS",
      "hetflag": " ",
      "sasa": 2.5430898666381836,
      "atoms": [
        {
          "atom_index": 7929,
          "name": "N",
          "element": "N",
          "coord": [
            -12.696499824523926,
            -10.154800415039062,
            -6.510300159454346
          ]
        },
        {
          "atom_index": 7930,
          "name": "CA",
          "element": "C",
          "coord": [
            -12.630399703979492,
            -10.281700134277344,
            -6.48199987411499
          ]
        },
        {
          "atom_index": 7931,
          "name": "C",
          "element": "C",
          "coord": [
            -12.586899757385254,
            -10.291000366210938,
            -6.336100101470947
          ]
        },
        {
          "atom_index": 7932,
          "name": "O",
          "element": "O",
          "coord": [
            -12.474900245666504,
            -10.332200050354004,
            -6.304800033569336
          ]
        },
        {
          "atom_index": 7933,
          "name": "CB",
          "element": "C",
          "coord": [
            -12.508899688720703,
            -10.3016996383667,
            -6.5746002197265625
          ]
        },
        {
          "atom_index": 7934,
          "name": "CG",
          "element": "C",
          "coord": [
            -12.548100471496582,
            -10.328900337219238,
            -6.719099998474121
          ]
        },
        {
          "atom_index": 7935,
          "name": "CD",
          "element": "C",
          "coord": [
            -12.428299903869629,
            -10.345600128173828,
            -6.810999870300293
          ]
        },
        {
          "atom_index": 7936,
          "name": "CE",
          "element": "C",
          "coord": [
            -12.476300239562988,
            -10.362899780273438,
            -6.954999923706055
          ]
        },
        {
          "atom_index": 7937,
          "name": "NZ",
          "element": "N",
          "coord": [
            -12.364899635314941,
            -10.36299991607666,
            -7.054599761962891
          ]
        }
      ]
    },
    {
      "id": "L:50",
      "chain": "L",
      "resseq": 50,
      "icode": "",
      "resname": "GLY",
      "hetflag": " ",
      "sasa": 0.9994937181472778,
      "atoms": [
        {
          "atom_index": 7938,
          "name": "N",
          "element": "N",
          "coord": [
            -12.676199913024902,
            -10.25100040435791,
            -6.246699810028076
          ]
        },
        {
          "atom_index": 7939,
          "name": "CA",
          "element": "C",
          "coord": [
            -12.645700454711914,
            -10.259200096130371,
            -6.1057000160217285
          ]
        },
        {
          "atom_index": 7940,
          "name": "C",
          "element": "C",
          "coord": [
            -12.572699546813965,
            -10.14109992980957,
            -6.0472002029418945
          ]
        },
        {
          "atom_index": 7941,
          "name": "O",
          "element": "O",
          "coord": [
            -12.609999656677246,
            -10.093099594116211,
            -5.940100193023682
          ]
        }
      ]
    },
    {
      "id": "L:51",
      "chain": "L",
      "resseq": 51,
      "icode": "",
      "resname": "ILE",
      "hetflag": " ",
      "sasa": 0.7421056032180786,
      "atoms": [
        {
          "atom_index": 7942,
          "name": "N",
          "element": "N",
          "coord": [
            -12.468799591064453,
            -10.093700408935547,
            -6.115099906921387
          ]
        },
        {
          "atom_index": 7943,
          "name": "CA",
          "element": "C",
          "coord": [
            -12.392600059509277,
            -9.980500221252441,
            -6.063499927520752
          ]
        },
        {
          "atom_index": 7944,
          "name": "C",
          "element": "C",
          "coord": [
            -12.472700119018555,
            -9.850500106811523,
            -6.068999767303467
          ]
        },
        {
          "atom_index": 7945,
          "name": "O",
          "element": "O",
          "coord": [
            -12.548600196838379,
            -9.826700210571289,
            -6.162899971008301
          ]
        },
        {
          "atom_index": 7946,
          "name": "CB",
          "element": "C",
          "coord": [
            -12.26099967956543,
            -9.960100173950195,
            -6.14169979095459
          ]
        },
        {
          "atom_index": 7947,
          "name": "CG1",
          "element": "C",
          "coord": [
            -12.174500465393066,
            -10.086199760437012,
            -6.133699893951416
          ]
        },
        {
          "atom_index": 7948,
          "name": "CG2",
          "element": "C",
          "coord": [
            -12.184399604797363,
            -9.84000015258789,
            -6.084700107574463
          ]
        },
        {
          "atom_index": 7949,
          "name": "CD1",
          "element": "C",
          "coord": [
            -12.22350025177002,
            -10.200799942016602,
            -6.218599796295166
          ]
        }
      ]
    },
    {
      "id": "L:52",
      "chain": "L",
      "resseq": 52,
      "icode": "",
      "resname": "ALA",
      "hetflag": " ",
      "sasa": 0.0,
      "atoms": [
        {
          "atom_index": 7950,
          "name": "N",
          "element": "N",
          "coord": [
            -12.455900192260742,
            -9.766599655151367,
            -5.967700004577637
          ]
        },
        {
          "atom_index": 7951,
          "name": "CA",
          "element": "C",
          "coord": [
            -12.526200294494629,
            -9.639699935913086,
            -5.963399887084961
          ]
        },
        {
          "atom_index": 7952,
          "name": "C",
          "element": "C",
          "coord": [
            -12.43809986114502,
            -9.528599739074707,
            -6.020100116729736
          ]
        },
        {
          "atom_index": 7953,
          "name": "O",
          "element": "O",
          "coord": [
            -12.316300392150879,
            -9.544599533081055,
            -6.034299850463867
          ]
        },
        {
          "atom_index": 7954,
          "name": "CB",
          "element": "C",
          "coord": [
            -12.566300392150879,
            -9.607199668884277,
            -5.820799827575684
          ]
        }
      ]
    },
    {
      "id": "L:53",
      "chain": "L",
      "resseq": 53,
      "icode": "",
      "resname": "PRO",
      "hetflag": " ",
      "sasa": 0.0,
      "atoms": [
        {
          "atom_index": 7955,
          "name": "N",
          "element": "N",
          "coord": [
            -12.49899959564209,
            -9.414400100708008,
            -6.054800033569336
          ]
        },
        {
          "atom_index": 7956,
          "name": "CA",
          "element": "C",
          "coord": [
            -12.423100471496582,
            -9.302000045776367,
            -6.109499931335449
          ]
        },
        {
          "atom_index": 7957,
          "name": "C",
          "element": "C",
          "coord": [
            -12.346099853515625,
            -9.229900360107422,
            -5.999499797821045
          ]
        },
        {
          "atom_index": 7958,
          "name": "O",
          "element": "O",
          "coord": [
            -12.358499526977539,
            -9.263099670410156,
            -5.8821001052856445
          ]
        },
        {
          "atom_index": 7959,
          "name": "CB",
          "element": "C",
          "coord": [
            -12.531700134277344,
            -9.214900016784668,
            -6.170499801635742
          ]
        },
        {
          "atom_index": 7960,
          "name": "CG",
          "element": "C",
          "coord": [
            -12.64579963684082,
            -9.235899925231934,
            -6.076300144195557
          ]
        },
        {
          "atom_index": 7961,
          "name": "CD",
          "element": "C",
          "coord": [
            -12.643400192260742,
            -9.385299682617188,
            -6.055600166320801
          ]
        }
      ]
    },
    {
      "id": "L:54",
      "chain": "L",
      "resseq": 54,
      "icode": "",
      "resname": "LEU",
      "hetflag": " ",
      "sasa": 0.0,
      "atoms": [
        {
          "atom_index": 7962,
          "name": "N",
          "element": "N",
          "coord": [
            -12.267000198364258,
            -9.130900382995605,
            -6.038700103759766
          ]
        },
        {
          "atom_index": 7963,
          "name": "CA",
          "element": "C",
          "coord": [
            -12.188699722290039,
            -9.05270004272461,
            -5.944699764251709
          ]
        },
        {
          "atom_index": 7964,
          "name": "C",
          "element": "C",
          "coord": [
            -12.235799789428711,
            -8.907899856567383,
            -5.947400093078613
          ]
        },
        {
          "atom_index": 7965,
          "name": "O",
          "element": "O",
          "coord": [
            -12.21030044555664,
            -8.83549976348877,
            -6.043300151824951
          ]
        },
        {
          "atom_index": 7966,
          "name": "CB",
          "element": "C",
          "coord": [
            -12.04010009765625,
            -9.058699607849121,
            -5.982500076293945
          ]
        },
        {
          "atom_index": 7967,
          "name": "CG",
          "element": "C",
          "coord": [
            -11.949299812316895,
            -8.957900047302246,
            -5.911300182342529
          ]
        },
        {
          "atom_index": 7968,
          "name": "CD1",
          "element": "C",
          "coord": [
            -11.948599815368652,
            -8.98840045928955,
            -5.763599872589111
          ]
        },
        {
          "atom_index": 7969,
          "name": "CD2",
          "element": "C",
          "coord": [
            -11.808600425720215,
            -8.963899612426758,
            -5.967100143432617
          ]
        }
      ]
    },
    {
      "id": "L:55",
      "chain": "L",
      "resseq": 55,
      "icode": "",
      "resname": "GLN",
      "hetflag": " ",
      "sasa": 0.0,
      "atoms": [
        {
          "atom_index": 7970,
          "name": "N",
          "element": "N",
          "coord": [
            -12.30519962310791,
            -8.86460018157959,
            -5.843599796295166
          ]
        },
        {
          "atom_index": 7971,
          "name": "CA",
          "element": "C",
          "coord": [
            -12.350600242614746,
            -8.726400375366211,
            -5.841300010681152
          ]
        },
        {
          "atom_index": 7972,
          "name": "C",
          "element": "C",
          "coord": [
            -12.238499641418457,
            -8.636300086975098,
            -5.79610013961792
          ]
        },
        {
          "atom_index": 7973,
          "name": "O",
          "element": "O",
          "coord": [
            -12.161700248718262,
            -8.67300033569336,
            -5.708499908447266
          ]
        },
        {
          "atom_index": 7974,
          "name": "CB",
          "element": "C",
          "coord": [
            -12.465100288391113,
            -8.708000183105469,
            -5.744100093841553
          ]
        },
        {
          "atom_index": 7975,
          "name": "CG",
          "element": "C",
          "coord": [
            -12.586000442504883,
            -8.789799690246582,
            -5.7733001708984375
          ]
        },
        {
          "atom_index": 7976,
          "name": "CD",
          "element": "C",
          "coord": [
            -12.707300186157227,
            -8.734999656677246,
            -5.701900005340576
          ]
        },
        {
          "atom_index": 7977,
          "name": "OE1",
          "element": "O",
          "coord": [
            -12.746299743652344,
            -8.61970043182373,
            -5.724400043487549
          ]
        },
        {
          "atom_index": 7978,
          "name": "NE2",
          "element": "N",
          "coord": [
            -12.7677001953125,
            -8.816499710083008,
            -5.614799976348877
          ]
        }
      ]
    },
    {
      "id": "L:56",
      "chain": "L",
      "resseq": 56,
      "icode": "",
      "resname": "LEU",
      "hetflag": " ",
      "sasa": 0.0,
      "atoms": [
        {
          "atom_index": 7979,
          "name": "N",
          "element": "N",
          "coord": [
            -12.228500366210938,
            -8.518199920654297,
            -5.854800224304199
          ]
        },
        {
          "atom_index": 7980,
          "name": "CA",
          "element": "C",
          "coord": [
            -12.125300407409668,
            -8.424500465393066,
            -5.813799858093262
          ]
        },
        {
          "atom_index": 7981,
          "name": "C",
          "element": "C",
          "coord": [
            -12.197500228881836,
            -8.312299728393555,
            -5.741199970245361
          ]
        },
        {
          "atom_index": 7982,
          "name": "O",
          "element": "O",
          "coord": [
            -12.136699676513672,
            -8.228500366210938,
            -5.674900054931641
          ]
        },
        {
          "atom_index": 7983,
          "name": "CB",
          "element": "C",
          "coord": [
            -12.050100326538086,
            -8.36870002746582,
            -5.934800148010254
          ]
        },
        {
          "atom_index": 7984,
          "name": "CG",
          "element": "C",
          "coord": [
            -11.973199844360352,
            -8.46660041809082,
            -6.023200035095215
          ]
        },
        {
          "atom_index": 7985,
          "name": "CD1",
          "element": "C",
          "coord": [
            -11.877300262451172,
            -8.387800216674805,
            -6.111100196838379
          ]
        },
        {
          "atom_index": 7986,
          "name": "CD2",
          "element": "C",
          "coord": [
            -11.896699905395508,
            -8.566699981689453,
            -5.938600063323975
          ]
        }
      ]
    },
    {
      "id": "L:57",
      "chain": "L",
      "resseq": 57,
      "icode": "",
      "resname": "GLY",
      "hetflag": " ",
      "sasa": 0.0,
      "atoms": [
        {
          "atom_index": 7987,
          "name": "N",
          "element": "N",
          "coord": [
            -12.329299926757812,
            -8.312299728393555,
            -5.754899978637695
          ]
        },
        {
          "atom_index": 7988,
          "name": "CA",
          "element": "C",
          "coord": [
            -12.410099983215332,
            -8.211099624633789,
            -5.691100120544434
          ]
        },
        {
          "atom_index": 7989,
          "name": "C",
          "element": "C",
          "coord": [
            -12.360699653625488,
            -8.069899559020996,
            -5.7129998207092285
          ]
        },
        {
          "atom_index": 7990,
          "name": "O",
          "element": "O",
          "coord": [
            -12.364999771118164,
            -8.016900062561035,
            -5.823800086975098
          ]
        }
      ]
    },
    {
      "id": "L:58",
      "chain": "L",
      "resseq": 58,
      "icode": "",
      "resname": "LYS",
      "hetflag": " ",
      "sasa": 0.4839819371700287,
      "atoms": [
        {
          "atom_index": 7991,
          "name": "N",
          "element": "N",
          "coord": [
            -12.313199996948242,
            -8.008600234985352,
            -5.605800151824951
          ]
        },
        {
          "atom_index": 7992,
          "name": "CA",
          "element": "C",
          "coord": [
            -12.264399528503418,
            -7.871699810028076,
            -5.609799861907959
          ]
        },
        {
          "atom_index": 7993,
          "name": "C",
          "element": "C",
          "coord": [
            -12.125200271606445,
            -7.860799789428711,
            -5.671500205993652
          ]
        },
        {
          "atom_index": 7994,
          "name": "O",
          "element": "O",
          "coord": [
            -12.075200080871582,
            -7.7505998611450195,
            -5.695099830627441
          ]
        },
        {
          "atom_index": 7995,
          "name": "CB",
          "element": "C",
          "coord": [
            -12.26360034942627,
            -7.814300060272217,
            -5.467700004577637
          ]
        },
        {
          "atom_index": 7996,
          "name": "CG",
          "element": "C",
          "coord": [
            -12.22920036315918,
            -7.918099880218506,
            -5.360599994659424
          ]
        },
        {
          "atom_index": 7997,
          "name": "CD",
          "element": "C",
          "coord": [
            -12.348999977111816,
            -8.01099967956543,
            -5.332399845123291
          ]
        },
        {
          "atom_index": 7998,
          "name": "CE",
          "element": "C",
          "coord": [
            -12.30780029296875,
            -8.144700050354004,
            -5.26800012588501
          ]
        },
        {
          "atom_index": 7999,
          "name": "NZ",
          "element": "N",
          "coord": [
            -12.237000465393066,
            -8.236200332641602,
            -5.3628997802734375
          ]
        }
      ]
    },
    {
      "id": "L:59",
      "chain": "L",
      "resseq": 59,
      "icode": "",
      "resname": "CYS",
      "hetflag": " ",
      "sasa": 0.0,
      "atoms": [
        {
          "atom_index": 8000,
          "name": "N",
          "element": "N",
          "coord": [
            -12.063899993896484,
            -7.975299835205078,
            -5.69950008392334
          ]
        },
        {
          "atom_index": 8001,
          "name": "CA",
          "element": "C",
          "coord": [
            -11.929900169372559,
            -7.978099822998047,
            -5.756899833679199
          ]
        },
        {
          "atom_index": 8002,
          "name": "C",
          "element": "C",
          "coord": [
            -11.926300048828125,
            -8.008099555969238,
            -5.906300067901611
          ]
        },
        {
          "atom_index": 8003,
          "name": "O",
          "element": "O",
          "coord": [
            -12.026300430297852,
            -8.051199913024902,
            -5.964000225067139
          ]
        },
        {
          "atom_index": 8004,
          "name": "CB",
          "element": "C",
          "coord": [
            -11.84749984741211,
            -8.081299781799316,
            -5.6809000968933105
          ]
        },
        {
          "atom_index": 8005,
          "name": "SG",
          "element": "S",
          "coord": [
            -11.834699630737305,
            -8.029899597167969,
            -5.507400035858154
          ]
        }
      ]
    },
    {
      "id": "L:60",
      "chain": "L",
      "resseq": 60,
      "icode": "",
      "resname": "ASN",
      "hetflag": " ",
      "sasa": 0.0,
      "atoms": [
        {
          "atom_index": 8006,
          "name": "N",
          "element": "N",
          "coord": [
            -11.811800003051758,
            -7.982600212097168,
            -5.969399929046631
          ]
        },
        {
          "atom_index": 8007,
          "name": "CA",
          "element": "C",
          "coord": [
            -11.795499801635742,
            -8.012499809265137,
            -6.111000061035156
          ]
        },
        {
          "atom_index": 8008,
          "name": "C",
          "element": "C",
          "coord": [
            -11.673700332641602,
            -8.10260009765625,
            -6.125999927520752
          ]
        },
        {
          "atom_index": 8009,
          "name": "O",
          "element": "O",
          "coord": [
            -11.604000091552734,
            -8.128299713134766,
            -6.02869987487793
          ]
        },
        {
          "atom_index": 8010,
          "name": "CB",
          "element": "C",
          "coord": [
            -11.777600288391113,
            -7.884699821472168,
            -6.19290018081665
          ]
        },
        {
          "atom_index": 8011,
          "name": "CG",
          "element": "C",
          "coord": [
            -11.650699615478516,
            -7.809599876403809,
            -6.1585001945495605
          ]
        },
        {
          "atom_index": 8012,
          "name": "OD1",
          "element": "O",
          "coord": [
            -11.549099922180176,
            -7.8694000244140625,
            -6.124100208282471
          ]
        },
        {
          "atom_index": 8013,
          "name": "ND2",
          "element": "N",
          "coord": [
            -11.655599594116211,
            -7.677000045776367,
            -6.170100212097168
          ]
        }
      ]
    },
    {
      "id": "L:61",
      "chain": "L",
      "resseq": 61,
      "icode": "",
      "resname": "ILE",
      "hetflag": " ",
      "sasa": 0.0,
      "atoms": [
        {
          "atom_index": 8014,
          "name": "N",
          "element": "N",
          "coord": [
            -11.647299766540527,
            -8.151599884033203,
            -6.246500015258789
          ]
        },
        {
          "atom_index": 8015,
          "name": "CA",
          "element": "C",
          "coord": [
            -11.531800270080566,
            -8.239299774169922,
            -6.265999794006348
          ]
        },
        {
          "atom_index": 8016,
          "name": "C",
          "element": "C",
          "coord": [
            -11.403900146484375,
            -8.181500434875488,
            -6.20359992980957
          ]
        },
        {
          "atom_index": 8017,
          "name": "O",
          "element": "O",
          "coord": [
            -11.329299926757812,
            -8.253299713134766,
            -6.13700008392334
          ]
        },
        {
          "atom_index": 8018,
          "name": "CB",
          "element": "C",
          "coord": [
            -11.50469970703125,
            -8.266300201416016,
            -6.415800094604492
          ]
        },
        {
          "atom_index": 8019,
          "name": "CG1",
          "element": "C",
          "coord": [
            -11.630200386047363,
            -8.320899963378906,
            -6.483399868011475
          ]
        },
        {
          "atom_index": 8020,
          "name": "CG2",
          "element": "C",
          "coord": [
            -11.392499923706055,
            -8.368499755859375,
            -6.430200099945068
          ]
        },
        {
          "atom_index": 8021,
          "name": "CD1",
          "element": "C",
          "coord": [
            -11.672800064086914,
            -8.454899787902832,
            -6.429999828338623
          ]
        }
      ]
    },
    {
      "id": "L:62",
      "chain": "L",
      "resseq": 62,
      "icode": "",
      "resname": "ALA",
      "hetflag": " ",
      "sasa": 0.0,
      "atoms": [
        {
          "atom_index": 8022,
          "name": "N",
          "element": "N",
          "coord": [
            -11.379199981689453,
            -8.05210018157959,
            -6.225200176239014
          ]
        },
        {
          "atom_index": 8023,
          "name": "CA",
          "element": "C",
          "coord": [
            -11.260299682617188,
            -7.986599922180176,
            -6.171500205993652
          ]
        },
        {
          "atom_index": 8024,
          "name": "C",
          "element": "C",
          "coord": [
            -11.25529956817627,
            -8.000100135803223,
            -6.019800186157227
          ]
        },
        {
          "atom_index": 8025,
          "name": "O",
          "element": "O",
          "coord": [
            -11.156800270080566,
            -8.049500465393066,
            -5.96560001373291
          ]
        },
        {
          "atom_index": 8026,
          "name": "CB",
          "element": "C",
          "coord": [
            -11.257800102233887,
            -7.839900016784668,
            -6.211900234222412
          ]
        }
      ]
    },
    {
      "id": "L:63",
      "chain": "L",
      "resseq": 63,
      "icode": "",
      "resname": "GLY",
      "hetflag": " ",
      "sasa": 0.0,
      "atoms": [
        {
          "atom_index": 8027,
          "name": "N",
          "element": "N",
          "coord": [
            -11.361300468444824,
            -7.957099914550781,
            -5.951700210571289
          ]
        },
        {
          "atom_index": 8028,
          "name": "CA",
          "element": "C",
          "coord": [
            -11.364399909973145,
            -7.968100070953369,
            -5.80649995803833
          ]
        },
        {
          "atom_index": 8029,
          "name": "C",
          "element": "C",
          "coord": [
            -11.333999633789062,
            -8.109700202941895,
            -5.758600234985352
          ]
        },
        {
          "atom_index": 8030,
          "name": "O",
          "element": "O",
          "coord": [
            -11.241700172424316,
            -8.134300231933594,
            -5.681300163269043
          ]
        }
      ]
    },
    {
      "id": "L:64",
      "chain": "L",
      "resseq": 64,
      "icode": "",
      "resname": "TRP",
      "hetflag": " ",
      "sasa": 0.0,
      "atoms": [
        {
          "atom_index": 8031,
          "name": "N",
          "element": "N",
          "coord": [
            -11.413000106811523,
            -8.20419979095459,
            -5.806700229644775
          ]
        },
        {
          "atom_index": 8032,
          "name": "CA",
          "element": "C",
          "coord": [
            -11.397899627685547,
            -8.344900131225586,
            -5.770899772644043
          ]
        },
        {
          "atom_index": 8033,
          "name": "C",
          "element": "C",
          "coord": [
            -11.253700256347656,
            -8.3951997756958,
            -5.779300212860107
          ]
        },
        {
          "atom_index": 8034,
          "name": "O",
          "element": "O",
          "coord": [
            -11.196000099182129,
            -8.43589973449707,
            -5.679299831390381
          ]
        },
        {
          "atom_index": 8035,
          "name": "CB",
          "element": "C",
          "coord": [
            -11.490099906921387,
            -8.428299903869629,
            -5.860899925231934
          ]
        },
        {
          "atom_index": 8036,
          "name": "CG",
          "element": "C",
          "coord": [
            -11.472100257873535,
            -8.575799942016602,
            -5.853499889373779
          ]
        },
        {
          "atom_index": 8037,
          "name": "CD1",
          "element": "C",
          "coord": [
            -11.462400436401367,
            -8.651200294494629,
            -5.741499900817871
          ]
        },
        {
          "atom_index": 8038,
          "name": "CD2",
          "element": "C",
          "coord": [
            -11.468999862670898,
            -8.667400360107422,
            -5.964000225067139
          ]
        },
        {
          "atom_index": 8039,
          "name": "NE1",
          "element": "N",
          "coord": [
            -11.453499794006348,
            -8.784700393676758,
            -5.774199962615967
          ]
        },
        {
          "atom_index": 8040,
          "name": "CE2",
          "element": "C",
          "coord": [
            -11.457300186157227,
            -8.797300338745117,
            -5.910399913787842
          ]
        },
        {
          "atom_index": 8041,
          "name": "CE3",
          "element": "C",
          "coord": [
            -11.475000381469727,
            -8.652000427246094,
            -6.103499889373779
          ]
        },
        {
          "atom_index": 8042,
          "name": "CZ2",
          "element": "C",
          "coord": [
            -11.451499938964844,
            -8.91189956665039,
            -5.990799903869629
          ]
        },
        {
          "atom_index": 8043,
          "name": "CZ3",
          "element": "C",
          "coord": [
            -11.469400405883789,
            -8.766200065612793,
            -6.183899879455566
          ]
        },
        {
          "atom_index": 8044,
          "name": "CH2",
          "element": "C",
          "coord": [
            -11.457799911499023,
            -8.89430046081543,
            -6.1269001960754395
          ]
        }
      ]
    },
    {
      "id": "L:65",
      "chain": "L",
      "resseq": 65,
      "icode": "",
      "resname": "LEU",
      "hetflag": " ",
      "sasa": 0.0,
      "atoms": [
        {
          "atom_index": 8045,
          "name": "N",
          "element": "N",
          "coord": [
            -11.195300102233887,
            -8.390999794006348,
            -5.898200035095215
          ]
        },
        {
          "atom_index": 8046,
          "name": "CA",
          "element": "C",
          "coord": [
            -11.059300422668457,
            -8.43910026550293,
            -5.916600227355957
          ]
        },
        {
          "atom_index": 8047,
          "name": "C",
          "element": "C",
          "coord": [
            -10.95359992980957,
            -8.362500190734863,
            -5.837699890136719
          ]
        },
        {
          "atom_index": 8048,
          "name": "O",
          "element": "O",
          "coord": [
            -10.863800048828125,
            -8.423500061035156,
            -5.7789998054504395
          ]
        },
        {
          "atom_index": 8049,
          "name": "CB",
          "element": "C",
          "coord": [
            -11.023599624633789,
            -8.438400268554688,
            -6.0655999183654785
          ]
        },
        {
          "atom_index": 8050,
          "name": "CG",
          "element": "C",
          "coord": [
            -11.103599548339844,
            -8.534899711608887,
            -6.153200149536133
          ]
        },
        {
          "atom_index": 8051,
          "name": "CD1",
          "element": "C",
          "coord": [
            -11.05780029296875,
            -8.524499893188477,
            -6.2972002029418945
          ]
        },
        {
          "atom_index": 8052,
          "name": "CD2",
          "element": "C",
          "coord": [
            -11.08489990234375,
            -8.676899909973145,
            -6.101399898529053
          ]
        }
      ]
    },
    {
      "id": "L:66",
      "chain": "L",
      "resseq": 66,
      "icode": "",
      "resname": "LEU",
      "hetflag": " ",
      "sasa": 0.0,
      "atoms": [
        {
          "atom_index": 8053,
          "name": "N",
          "element": "N",
          "coord": [
            -10.963199615478516,
            -8.229599952697754,
            -5.836999893188477
          ]
        },
        {
          "atom_index": 8054,
          "name": "CA",
          "element": "C",
          "coord": [
            -10.866800308227539,
            -8.146900177001953,
            -5.764100074768066
          ]
        },
        {
          "atom_index": 8055,
          "name": "C",
          "element": "C",
          "coord": [
            -10.877699851989746,
            -8.165499687194824,
            -5.613399982452393
          ]
        },
        {
          "atom_index": 8056,
          "name": "O",
          "element": "O",
          "coord": [
            -10.778200149536133,
            -8.155200004577637,
            -5.541999816894531
          ]
        },
        {
          "atom_index": 8057,
          "name": "CB",
          "element": "C",
          "coord": [
            -10.88539981842041,
            -7.998499870300293,
            -5.79640007019043
          ]
        },
        {
          "atom_index": 8058,
          "name": "CG",
          "element": "C",
          "coord": [
            -10.820699691772461,
            -7.945300102233887,
            -5.923999786376953
          ]
        },
        {
          "atom_index": 8059,
          "name": "CD1",
          "element": "C",
          "coord": [
            -10.842399597167969,
            -7.793600082397461,
            -5.9344000816345215
          ]
        },
        {
          "atom_index": 8060,
          "name": "CD2",
          "element": "C",
          "coord": [
            -10.67300033569336,
            -7.978899955749512,
            -5.922599792480469
          ]
        }
      ]
    },
    {
      "id": "L:67",
      "chain": "L",
      "resseq": 67,
      "icode": "",
      "resname": "GLY",
      "hetflag": " ",
      "sasa": 0.0,
      "atoms": [
        {
          "atom_index": 8061,
          "name": "N",
          "element": "N",
          "coord": [
            -10.99899959564209,
            -8.191900253295898,
            -5.565400123596191
          ]
        },
        {
          "atom_index": 8062,
          "name": "CA",
          "element": "C",
          "coord": [
            -11.018799781799316,
            -8.21090030670166,
            -5.423099994659424
          ]
        },
        {
          "atom_index": 8063,
          "name": "C",
          "element": "C",
          "coord": [
            -11.070599555969238,
            -8.087599754333496,
            -5.351200103759766
          ]
        },
        {
          "atom_index": 8064,
          "name": "O",
          "element": "O",
          "coord": [
            -11.049599647521973,
            -8.072699546813965,
            -5.230500221252441
          ]
        }
      ]
    },
    {
      "id": "L:68",
      "chain": "L",
      "resseq": 68,
      "icode": "",
      "resname": "ASN",
      "hetflag": " ",
      "sasa": 0.0,
      "atoms": [
        {
          "atom_index": 8065,
          "name": "N",
          "element": "N",
          "coord": [
            -11.137399673461914,
            -7.998499870300293,
            -5.424099922180176
          ]
        },
        {
          "atom_index": 8066,
          "name": "CA",
          "element": "C",
          "coord": [
            -11.192999839782715,
            -7.878200054168701,
            -5.363500118255615
          ]
        },
        {
          "atom_index": 8067,
          "name": "C",
          "element": "C",
          "coord": [
            -11.260700225830078,
            -7.917099952697754,
            -5.231800079345703
          ]
        },
        {
          "atom_index": 8068,
          "name": "O",
          "element": "O",
          "coord": [
            -11.325200080871582,
            -8.021599769592285,
            -5.222499847412109
          ]
        },
        {
          "atom_index": 8069,
          "name": "CB",
          "element": "C",
          "coord": [
            -11.293899536132812,
            -7.813700199127197,
            -5.458399772644043
          ]
        },
        {
          "atom_index": 8070,
          "name": "CG",
          "element": "C",
          "coord": [
            -11.358499526977539,
            -7.691699981689453,
            -5.399400234222412
          ]
        },
        {
          "atom_index": 8071,
          "name": "OD1",
          "element": "O",
          "coord": [
            -11.438400268554688,
            -7.702000141143799,
            -5.307000160217285
          ]
        },
        {
          "atom_index": 8072,
          "name": "ND2",
          "element": "N",
          "coord": [
            -11.32390022277832,
            -7.57480001449585,
            -5.451600074768066
          ]
        }
      ]
    },
    {
      "id": "L:69",
      "chain": "L",
      "resseq": 69,
      "icode": "",
      "resname": "PRO",
      "hetflag": " ",
      "sasa": 0.0,
      "atoms": [
        {
          "atom_index": 8073,
          "name": "N",
          "element": "N",
          "coord": [
            -11.244799613952637,
            -7.833899974822998,
            -5.127699851989746
          ]
        },
        {
          "atom_index": 8074,
          "name": "CA",
          "element": "C",
          "coord": [
            -11.300299644470215,
            -7.85260009765625,
            -4.992800235748291
          ]
        },
        {
          "atom_index": 8075,
          "name": "C",
          "element": "C",
          "coord": [
            -11.446000099182129,
            -7.89870023727417,
            -4.9842000007629395
          ]
        },
        {
          "atom_index": 8076,
          "name": "O",
          "element": "O",
          "coord": [
            -11.47719955444336,
            -7.99970006942749,
            -4.921199798583984
          ]
        },
        {
          "atom_index": 8077,
          "name": "CB",
          "element": "C",
          "coord": [
            -11.27970027923584,
            -7.71560001373291,
            -4.928800106048584
          ]
        },
        {
          "atom_index": 8078,
          "name": "CG",
          "element": "C",
          "coord": [
            -11.149399757385254,
            -7.672599792480469,
            -4.98859977722168
          ]
        },
        {
          "atom_index": 8079,
          "name": "CD",
          "element": "C",
          "coord": [
            -11.168100357055664,
            -7.707900047302246,
            -5.135200023651123
          ]
        }
      ]
    },
    {
      "id": "L:70",
      "chain": "L",
      "resseq": 70,
      "icode": "",
      "resname": "GLU",
      "hetflag": " ",
      "sasa": 0.2837687134742737,
      "atoms": [
        {
          "atom_index": 8080,
          "name": "N",
          "element": "N",
          "coord": [
            -11.53499984741211,
            -7.823500156402588,
            -5.047399997711182
          ]
        },
        {
          "atom_index": 8081,
          "name": "CA",
          "element": "C",
          "coord": [
            -11.677000045776367,
            -7.854400157928467,
            -5.046199798583984
          ]
        },
        {
          "atom_index": 8082,
          "name": "C",
          "element": "C",
          "coord": [
            -11.714699745178223,
            -7.991000175476074,
            -5.104599952697754
          ]
        },
        {
          "atom_index": 8083,
          "name": "O",
          "element": "O",
          "coord": [
            -11.826299667358398,
            -8.038299560546875,
            -5.083399772644043
          ]
        },
        {
          "atom_index": 8084,
          "name": "CB",
          "element": "C",
          "coord": [
            -11.751099586486816,
            -7.744699954986572,
            -5.122000217437744
          ]
        },
        {
          "atom_index": 8085,
          "name": "CG",
          "element": "C",
          "coord": [
            -11.730199813842773,
            -7.606299877166748,
            -5.063799858093262
          ]
        },
        {
          "atom_index": 8086,
          "name": "CD",
          "element": "C",
          "coord": [
            -11.810400009155273,
            -7.584199905395508,
            -4.936800003051758
          ]
        },
        {
          "atom_index": 8087,
          "name": "OE1",
          "element": "O",
          "coord": [
            -11.789899826049805,
            -7.659800052642822,
            -4.839300155639648
          ]
        },
        {
          "atom_index": 8088,
          "name": "OE2",
          "element": "O",
          "coord": [
            -11.894499778747559,
            -7.491399765014648,
            -4.934999942779541
          ]
        }
      ]
    },
    {
      "id": "L:71",
      "chain": "L",
      "resseq": 71,
      "icode": "",
      "resname": "CYS",
      "hetflag": " ",
      "sasa": 0.0,
      "atoms": [
        {
          "atom_index": 8089,
          "name": "N",
          "element": "N",
          "coord": [
            -11.622699737548828,
            -8.054499626159668,
            -5.177199840545654
          ]
        },
        {
          "atom_index": 8090,
          "name": "CA",
          "element": "C",
          "coord": [
            -11.651800155639648,
            -8.183199882507324,
            -5.240200042724609
          ]
        },
        {
          "atom_index": 8091,
          "name": "C",
          "element": "C",
          "coord": [
            -11.591899871826172,
            -8.300299644470215,
            -5.16510009765625
          ]
        },
        {
          "atom_index": 8092,
          "name": "O",
          "element": "O",
          "coord": [
            -11.53219985961914,
            -8.39009952545166,
            -5.225100040435791
          ]
        },
        {
          "atom_index": 8093,
          "name": "CB",
          "element": "C",
          "coord": [
            -11.60159969329834,
            -8.183799743652344,
            -5.385300159454346
          ]
        },
        {
          "atom_index": 8094,
          "name": "SG",
          "element": "S",
          "coord": [
            -11.634599685668945,
            -8.026200294494629,
            -5.470099925994873
          ]
        }
      ]
    },
    {
      "id": "L:72",
      "chain": "L",
      "resseq": 72,
      "icode": "",
      "resname": "ASP",
      "hetflag": " ",
      "sasa": 0.0,
      "atoms": [
        {
          "atom_index": 8095,
          "name": "N",
          "element": "N",
          "coord": [
            -11.608699798583984,
            -8.300700187683105,
            -5.033400058746338
          ]
        },
        {
          "atom_index": 8096,
          "name": "CA",
          "element": "C",
          "coord": [
            -11.555000305175781,
            -8.409700393676758,
            -4.953199863433838
          ]
        },
        {
          "atom_index": 8097,
          "name": "C",
          "element": "C",
          "coord": [
            -11.638199806213379,
            -8.536199569702148,
            -4.965700149536133
          ]
        },
        {
          "atom_index": 8098,
          "name": "O",
          "element": "O",
          "coord": [
            -11.586299896240234,
            -8.646699905395508,
            -4.950300216674805
          ]
        },
        {
          "atom_index": 8099,
          "name": "CB",
          "element": "C",
          "coord": [
            -11.543800354003906,
            -8.367400169372559,
            -4.8069000244140625
          ]
        },
        {
          "atom_index": 8100,
          "name": "CG",
          "element": "C",
          "coord": [
            -11.434000015258789,
            -8.264200210571289,
            -4.785200119018555
          ]
        },
        {
          "atom_index": 8101,
          "name": "OD1",
          "element": "O",
          "coord": [
            -11.318499565124512,
            -8.291600227355957,
            -4.825799942016602
          ]
        },
        {
          "atom_index": 8102,
          "name": "OD2",
          "element": "O",
          "coord": [
            -11.462900161743164,
            -8.156200408935547,
            -4.728099822998047
          ]
        }
      ]
    },
    {
      "id": "L:73",
      "chain": "L",
      "resseq": 73,
      "icode": "",
      "resname": "LEU",
      "hetflag": " ",
      "sasa": 2.2263169288635254,
      "atoms": [
        {
          "atom_index": 8103,
          "name": "N",
          "element": "N",
          "coord": [
            -11.76710033416748,
            -8.51990032196045,
            -4.994800090789795
          ]
        },
        {
          "atom_index": 8104,
          "name": "CA",
          "element": "C",
          "coord": [
            -11.856599807739258,
            -8.634200096130371,
            -5.010700225830078
          ]
        },
        {
          "atom_index": 8105,
          "name": "C",
          "element": "C",
          "coord": [
            -11.801600456237793,
            -8.73169994354248,
            -5.113900184631348
          ]
        },
        {
          "atom_index": 8106,
          "name": "O",
          "element": "O",
          "coord": [
            -11.80109977722168,
            -8.853899955749512,
            -5.093900203704834
          ]
        },
        {
          "atom_index": 8107,
          "name": "CB",
          "element": "C",
          "coord": [
            -11.99470043182373,
            -8.587499618530273,
            -5.056700229644775
          ]
        },
        {
          "atom_index": 8108,
          "name": "CG",
          "element": "C",
          "coord": [
            -12.084799766540527,
            -8.51830005645752,
            -4.954999923706055
          ]
        },
        {
          "atom_index": 8109,
          "name": "CD1",
          "element": "C",
          "coord": [
            -12.20580005645752,
            -8.458499908447266,
            -5.024700164794922
          ]
        },
        {
          "atom_index": 8110,
          "name": "CD2",
          "element": "C",
          "coord": [
            -12.127699851989746,
            -8.619799613952637,
            -4.8506999015808105
          ]
        }
      ]
    },
    {
      "id": "L:74",
      "chain": "L",
      "resseq": 74,
      "icode": "",
      "resname": "LEU",
      "hetflag": " ",
      "sasa": 0.0,
      "atoms": [
        {
          "atom_index": 8111,
          "name": "N",
          "element": "N",
          "coord": [
            -11.754500389099121,
            -8.675200462341309,
            -5.224299907684326
          ]
        },
        {
          "atom_index": 8112,
          "name": "CA",
          "element": "C",
          "coord": [
            -11.70259952545166,
            -8.753399848937988,
            -5.334700107574463
          ]
        },
        {
          "atom_index": 8113,
          "name": "C",
          "element": "C",
          "coord": [
            -11.5733003616333,
            -8.82919979095459,
            -5.304500102996826
          ]
        },
        {
          "atom_index": 8114,
          "name": "O",
          "element": "O",
          "coord": [
            -11.540800094604492,
            -8.927200317382812,
            -5.372900009155273
          ]
        },
        {
          "atom_index": 8115,
          "name": "CB",
          "element": "C",
          "coord": [
            -11.682700157165527,
            -8.661100387573242,
            -5.454699993133545
          ]
        },
        {
          "atom_index": 8116,
          "name": "CG",
          "element": "C",
          "coord": [
            -11.796500205993652,
            -8.561599731445312,
            -5.479400157928467
          ]
        },
        {
          "atom_index": 8117,
          "name": "CD1",
          "element": "C",
          "coord": [
            -11.763500213623047,
            -8.4753999710083,
            -5.600599765777588
          ]
        },
        {
          "atom_index": 8118,
          "name": "CD2",
          "element": "C",
          "coord": [
            -11.926799774169922,
            -8.635700225830078,
            -5.5
          ]
        }
      ]
    },
    {
      "id": "L:75",
      "chain": "L",
      "resseq": 75,
      "icode": "",
      "resname": "LEU",
      "hetflag": " ",
      "sasa": 0.0,
      "atoms": [
        {
          "atom_index": 8119,
          "name": "N",
          "element": "N",
          "coord": [
            -11.500800132751465,
            -8.78499984741211,
            -5.202099800109863
          ]
        },
        {
          "atom_index": 8120,
          "name": "CA",
          "element": "C",
          "coord": [
            -11.373600006103516,
            -8.84689998626709,
            -5.164000034332275
          ]
        },
        {
          "atom_index": 8121,
          "name": "C",
          "element": "C",
          "coord": [
            -11.372699737548828,
            -8.999799728393555,
            -5.158899784088135
          ]
        },
        {
          "atom_index": 8122,
          "name": "O",
          "element": "O",
          "coord": [
            -11.274200439453125,
            -9.063899993896484,
            -5.196700096130371
          ]
        },
        {
          "atom_index": 8123,
          "name": "CB",
          "element": "C",
          "coord": [
            -11.328300476074219,
            -8.790800094604492,
            -5.02869987487793
          ]
        },
        {
          "atom_index": 8124,
          "name": "CG",
          "element": "C",
          "coord": [
            -11.286399841308594,
            -8.642800331115723,
            -5.028800010681152
          ]
        },
        {
          "atom_index": 8125,
          "name": "CD1",
          "element": "C",
          "coord": [
            -11.279500007629395,
            -8.588299751281738,
            -4.887400150299072
          ]
        },
        {
          "atom_index": 8126,
          "name": "CD2",
          "element": "C",
          "coord": [
            -11.152000427246094,
            -8.629599571228027,
            -5.097599983215332
          ]
        }
      ]
    },
    {
      "id": "L:76",
      "chain": "L",
      "resseq": 76,
      "icode": "",
      "resname": "THR",
      "hetflag": " ",
      "sasa": 3.7750589847564697,
      "atoms": [
        {
          "atom_index": 8127,
          "name": "N",
          "element": "N",
          "coord": [
            -11.483699798583984,
            -9.057499885559082,
            -5.1149001121521
          ]
        },
        {
          "atom_index": 8128,
          "name": "CA",
          "element": "C",
          "coord": [
            -11.495599746704102,
            -9.202099800109863,
            -5.100200176239014
          ]
        },
        {
          "atom_index": 8129,
          "name": "C",
          "element": "C",
          "coord": [
            -11.530200004577637,
            -9.282099723815918,
            -5.226200103759766
          ]
        },
        {
          "atom_index": 8130,
          "name": "O",
          "element": "O",
          "coord": [
            -11.510700225830078,
            -9.403900146484375,
            -5.229700088500977
          ]
        },
        {
          "atom_index": 8131,
          "name": "CB",
          "element": "C",
          "coord": [
            -11.601799964904785,
            -9.234800338745117,
            -4.993500232696533
          ]
        },
        {
          "atom_index": 8132,
          "name": "OG1",
          "element": "O",
          "coord": [
            -11.620699882507324,
            -9.120499610900879,
            -4.908599853515625
          ]
        },
        {
          "atom_index": 8133,
          "name": "CG2",
          "element": "C",
          "coord": [
            -11.558099746704102,
            -9.354399681091309,
            -4.909299850463867
          ]
        }
      ]
    },
    {
      "id": "L:77",
      "chain": "L",
      "resseq": 77,
      "icode": "",
      "resname": "ALA",
      "hetflag": " ",
      "sasa": 0.0,
      "atoms": [
        {
          "atom_index": 8134,
          "name": "N",
          "element": "N",
          "coord": [
            -11.582300186157227,
            -9.214699745178223,
            -5.328199863433838
          ]
        },
        {
          "atom_index": 8135,
          "name": "CA",
          "element": "C",
          "coord": [
            -11.622300148010254,
            -9.281000137329102,
            -5.452400207519531
          ]
        },
        {
          "atom_index": 8136,
          "name": "C",
          "element": "C",
          "coord": [
            -11.508199691772461,
            -9.347900390625,
            -5.529200077056885
          ]
        },
        {
          "atom_index": 8137,
          "name": "O",
          "element": "O",
          "coord": [
            -11.394200325012207,
            -9.300700187683105,
            -5.526899814605713
          ]
        },
        {
          "atom_index": 8138,
          "name": "CB",
          "element": "C",
          "coord": [
            -11.69219970703125,
            -9.18120002746582,
            -5.541299819946289
          ]
        }
      ]
    },
    {
      "id": "L:78",
      "chain": "L",
      "resseq": 78,
      "icode": "",
      "resname": "SER",
      "hetflag": " ",
      "sasa": 0.472947895526886,
      "atoms": [
        {
          "atom_index": 8139,
          "name": "N",
          "element": "N",
          "coord": [
            -11.539400100708008,
            -9.457300186157227,
            -5.597799777984619
          ]
        },
        {
          "atom_index": 8140,
          "name": "CA",
          "element": "C",
          "coord": [
            -11.43809986114502,
            -9.528900146484375,
            -5.674499988555908
          ]
        },
        {
          "atom_index": 8141,
          "name": "C",
          "element": "C",
          "coord": [
            -11.490799903869629,
            -9.588600158691406,
            -5.8053998947143555
          ]
        },
        {
          "atom_index": 8142,
          "name": "O",
          "element": "O",
          "coord": [
            -11.412799835205078,
            -9.614100456237793,
            -5.8979997634887695
          ]
        },
        {
          "atom_index": 8143,
          "name": "CB",
          "element": "C",
          "coord": [
            -11.376099586486816,
            -9.639900207519531,
            -5.5894999504089355
          ]
        },
        {
          "atom_index": 8144,
          "name": "OG",
          "element": "O",
          "coord": [
            -11.472599983215332,
            -9.739299774169922,
            -5.558700084686279
          ]
        }
      ]
    },
    {
      "id": "L:79",
      "chain": "L",
      "resseq": 79,
      "icode": "",
      "resname": "SER",
      "hetflag": " ",
      "sasa": 0.1261194348335266,
      "atoms": [
        {
          "atom_index": 8145,
          "name": "N",
          "element": "N",
          "coord": [
            -11.621500015258789,
            -9.61240005493164,
            -5.813000202178955
          ]
        },
        {
          "atom_index": 8146,
          "name": "CA",
          "element": "C",
          "coord": [
            -11.680899620056152,
            -9.667099952697754,
            -5.935200214385986
          ]
        },
        {
          "atom_index": 8147,
          "name": "C",
          "element": "C",
          "coord": [
            -11.819999694824219,
            -9.608699798583984,
            -5.960299968719482
          ]
        },
        {
          "atom_index": 8148,
          "name": "O",
          "element": "O",
          "coord": [
            -11.89210033416748,
            -9.576399803161621,
            -5.866399765014648
          ]
        },
        {
          "atom_index": 8149,
          "name": "CB",
          "element": "C",
          "coord": [
            -11.688799858093262,
            -9.819899559020996,
            -5.928999900817871
          ]
        },
        {
          "atom_index": 8150,
          "name": "OG",
          "element": "O",
          "coord": [
            -11.783900260925293,
            -9.863300323486328,
            -5.833899974822998
          ]
        }
      ]
    },
    {
      "id": "L:80",
      "chain": "L",
      "resseq": 80,
      "icode": "",
      "resname": "TRP",
      "hetflag": " ",
      "sasa": 0.0,
      "atoms": [
        {
          "atom_index": 8151,
          "name": "N",
          "element": "N",
          "coord": [
            -11.857000350952148,
            -9.596199989318848,
            -6.087600231170654
          ]
        },
        {
          "atom_index": 8152,
          "name": "CA",
          "element": "C",
          "coord": [
            -11.986300468444824,
            -9.539600372314453,
            -6.126399993896484
          ]
        },
        {
          "atom_index": 8153,
          "name": "C",
          "element": "C",
          "coord": [
            -12.021300315856934,
            -9.588199615478516,
            -6.267099857330322
          ]
        },
        {
          "atom_index": 8154,
          "name": "O",
          "element": "O",
          "coord": [
            -11.936800003051758,
            -9.6451997756958,
            -6.3368000984191895
          ]
        },
        {
          "atom_index": 8155,
          "name": "CB",
          "element": "C",
          "coord": [
            -11.975899696350098,
            -9.387299537658691,
            -6.1265997886657715
          ]
        },
        {
          "atom_index": 8156,
          "name": "CG",
          "element": "C",
          "coord": [
            -11.861000061035156,
            -9.344099998474121,
            -6.211299896240234
          ]
        },
        {
          "atom_index": 8157,
          "name": "CD1",
          "element": "C",
          "coord": [
            -11.860199928283691,
            -9.328499794006348,
            -6.347099781036377
          ]
        },
        {
          "atom_index": 8158,
          "name": "CD2",
          "element": "C",
          "coord": [
            -11.725500106811523,
            -9.325599670410156,
            -6.168300151824951
          ]
        },
        {
          "atom_index": 8159,
          "name": "NE1",
          "element": "N",
          "coord": [
            -11.732500076293945,
            -9.302200317382812,
            -6.39139986038208
          ]
        },
        {
          "atom_index": 8160,
          "name": "CE2",
          "element": "C",
          "coord": [
            -11.647899627685547,
            -9.29990005493164,
            -6.283899784088135
          ]
        },
        {
          "atom_index": 8161,
          "name": "CE3",
          "element": "C",
          "coord": [
            -11.661999702453613,
            -9.328399658203125,
            -6.043499946594238
          ]
        },
        {
          "atom_index": 8162,
          "name": "CZ2",
          "element": "C",
          "coord": [
            -11.510299682617188,
            -9.277700424194336,
            -6.278200149536133
          ]
        },
        {
          "atom_index": 8163,
          "name": "CZ3",
          "element": "C",
          "coord": [
            -11.525199890136719,
            -9.306099891662598,
            -6.038099765777588
          ]
        },
        {
          "atom_index": 8164,
          "name": "CH2",
          "element": "C",
          "coord": [
            -11.450900077819824,
            -9.281100273132324,
            -6.154699802398682
          ]
        }
      ]
    },
    {
      "id": "L:81",
      "chain": "L",
      "resseq": 81,
      "icode": "",
      "resname": "SER",
      "hetflag": " ",
      "sasa": 0.0,
      "atoms": [
        {
          "atom_index": 8165,
          "name": "N",
          "element": "N",
          "coord": [
            -12.145600318908691,
            -9.564900398254395,
            -6.308700084686279
          ]
        },
        {
          "atom_index": 8166,
          "name": "CA",
          "element": "C",
          "coord": [
            -12.190999984741211,
            -9.605199813842773,
            -6.441500186920166
          ]
        },
        {
          "atom_index": 8167,
          "name": "C",
          "element": "C",
          "coord": [
            -12.192399978637695,
            -9.484399795532227,
            -6.535099983215332
          ]
        },
        {
          "atom_index": 8168,
          "name": "O",
          "element": "O",
          "coord": [
            -12.18809986114502,
            -9.499300003051758,
            -6.657400131225586
          ]
        },
        {
          "atom_index": 8169,
          "name": "CB",
          "element": "C",
          "coord": [
            -12.32960033416748,
            -9.667200088500977,
            -6.432400226593018
          ]
        },
        {
          "atom_index": 8170,
          "name": "OG",
          "element": "O",
          "coord": [
            -12.412199974060059,
            -9.587400436401367,
            -6.349699974060059
          ]
        }
      ]
    },
    {
      "id": "L:82",
      "chain": "L",
      "resseq": 82,
      "icode": "",
      "resname": "TYR",
      "hetflag": " ",
      "sasa": 0.0,
      "atoms": [
        {
          "atom_index": 8171,
          "name": "N",
          "element": "N",
          "coord": [
            -12.199700355529785,
            -9.365300178527832,
            -6.475800037384033
          ]
        },
        {
          "atom_index": 8172,
          "name": "CA",
          "element": "C",
          "coord": [
            -12.196800231933594,
            -9.239500045776367,
            -6.549900054931641
          ]
        },
        {
          "atom_index": 8173,
          "name": "C",
          "element": "C",
          "coord": [
            -12.19320011138916,
            -9.121100425720215,
            -6.453499794006348
          ]
        },
        {
          "atom_index": 8174,
          "name": "O",
          "element": "O",
          "coord": [
            -12.255999565124512,
            -9.124300003051758,
            -6.349299907684326
          ]
        },
        {
          "atom_index": 8175,
          "name": "CB",
          "element": "C",
          "coord": [
            -12.315799713134766,
            -9.22920036315918,
            -6.6458001136779785
          ]
        },
        {
          "atom_index": 8176,
          "name": "CG",
          "element": "C",
          "coord": [
            -12.452400207519531,
            -9.228300094604492,
            -6.582900047302246
          ]
        },
        {
          "atom_index": 8177,
          "name": "CD1",
          "element": "C",
          "coord": [
            -12.514300346374512,
            -9.108699798583984,
            -6.548299789428711
          ]
        },
        {
          "atom_index": 8178,
          "name": "CD2",
          "element": "C",
          "coord": [
            -12.522199630737305,
            -9.345999717712402,
            -6.563300132751465
          ]
        },
        {
          "atom_index": 8179,
          "name": "CE1",
          "element": "C",
          "coord": [
            -12.64330005645752,
            -9.105899810791016,
            -6.495999813079834
          ]
        },
        {
          "atom_index": 8180,
          "name": "CE2",
          "element": "C",
          "coord": [
            -12.651300430297852,
            -9.345199584960938,
            -6.511300086975098
          ]
        },
        {
          "atom_index": 8181,
          "name": "CZ",
          "element": "C",
          "coord": [
            -12.711899757385254,
            -9.224300384521484,
            -6.47760009765625
          ]
        },
        {
          "atom_index": 8182,
          "name": "OH",
          "element": "O",
          "coord": [
            -12.840800285339355,
            -9.221400260925293,
            -6.426300048828125
          ]
        }
      ]
    },
    {
      "id": "L:83",
      "chain": "L",
      "resseq": 83,
      "icode": "",
      "resname": "ILE",
      "hetflag": " ",
      "sasa": 0.0,
      "atoms": [
        {
          "atom_index": 8183,
          "name": "N",
          "element": "N",
          "coord": [
            -12.118000030517578,
            -9.017800331115723,
            -6.488399982452393
          ]
        },
        {
          "atom_index": 8184,
          "name": "CA",
          "element": "C",
          "coord": [
            -12.102399826049805,
            -8.90060043334961,
            -6.403200149536133
          ]
        },
        {
          "atom_index": 8185,
          "name": "C",
          "element": "C",
          "coord": [
            -12.213800430297852,
            -8.798600196838379,
            -6.42549991607666
          ]
        },
        {
          "atom_index": 8186,
          "name": "O",
          "element": "O",
          "coord": [
            -12.256199836730957,
            -8.776399612426758,
            -6.539100170135498
          ]
        },
        {
          "atom_index": 8187,
          "name": "CB",
          "element": "C",
          "coord": [
            -11.964200019836426,
            -8.836400032043457,
            -6.429800033569336
          ]
        },
        {
          "atom_index": 8188,
          "name": "CG1",
          "element": "C",
          "coord": [
            -11.855400085449219,
            -8.942999839782715,
            -6.4096999168396
          ]
        },
        {
          "atom_index": 8189,
          "name": "CG2",
          "element": "C",
          "coord": [
            -11.94159984588623,
            -8.716300010681152,
            -6.338500022888184
          ]
        },
        {
          "atom_index": 8190,
          "name": "CD1",
          "element": "C",
          "coord": [
            -11.718899726867676,
            -8.902600288391113,
            -6.46150016784668
          ]
        }
      ]
    },
    {
      "id": "L:84",
      "chain": "L",
      "resseq": 84,
      "icode": "",
      "resname": "VAL",
      "hetflag": " ",
      "sasa": 0.0,
      "atoms": [
        {
          "atom_index": 8191,
          "name": "N",
          "element": "N",
          "coord": [
            -12.259400367736816,
            -8.734999656677246,
            -6.317500114440918
          ]
        },
        {
          "atom_index": 8192,
          "name": "CA",
          "element": "C",
          "coord": [
            -12.368800163269043,
            -8.638199806213379,
            -6.326499938964844
          ]
        },
        {
          "atom_index": 8193,
          "name": "C",
          "element": "C",
          "coord": [
            -12.347100257873535,
            -8.498700141906738,
            -6.26800012588501
          ]
        },
        {
          "atom_index": 8194,
          "name": "O",
          "element": "O",
          "coord": [
            -12.331999778747559,
            -8.484000205993652,
            -6.147500038146973
          ]
        },
        {
          "atom_index": 8195,
          "name": "CB",
          "element": "C",
          "coord": [
            -12.493900299072266,
            -8.692700386047363,
            -6.258200168609619
          ]
        },
        {
          "atom_index": 8196,
          "name": "CG1",
          "element": "C",
          "coord": [
            -12.605899810791016,
            -8.592499732971191,
            -6.270299911499023
          ]
        },
        {
          "atom_index": 8197,
          "name": "CG2",
          "element": "C",
          "coord": [
            -12.53339958190918,
            -8.824799537658691,
            -6.319300174713135
          ]
        }
      ]
    },
    {
      "id": "L:85",
      "chain": "L",
      "resseq": 85,
      "icode": "",
      "resname": "GLU",
      "hetflag": " ",
      "sasa": 0.0,
      "atoms": [
        {
          "atom_index": 8198,
          "name": "N",
          "element": "N",
          "coord": [
            -12.349100112915039,
            -8.396200180053711,
            -6.352499961853027
          ]
        },
        {
          "atom_index": 8199,
          "name": "CA",
          "element": "C",
          "coord": [
            -12.333800315856934,
            -8.258500099182129,
            -6.305500030517578
          ]
        },
        {
          "atom_index": 8200,
          "name": "C",
          "element": "C",
          "coord": [
            -12.473099708557129,
            -8.197400093078613,
            -6.303400039672852
          ]
        },
        {
          "atom_index": 8201,
          "name": "O",
          "element": "O",
          "coord": [
            -12.563400268554688,
            -8.247599601745605,
            -6.369500160217285
          ]
        },
        {
          "atom_index": 8202,
          "name": "CB",
          "element": "C",
          "coord": [
            -12.246199607849121,
            -8.175700187683105,
            -6.399899959564209
          ]
        },
        {
          "atom_index": 8203,
          "name": "CG",
          "element": "C",
          "coord": [
            -12.096400260925293,
            -8.197099685668945,
            -6.386600017547607
          ]
        },
        {
          "atom_index": 8204,
          "name": "CD",
          "element": "C",
          "coord": [
            -12.01669979095459,
            -8.103300094604492,
            -6.4770002365112305
          ]
        },
        {
          "atom_index": 8205,
          "name": "OE1",
          "element": "O",
          "coord": [
            -11.891400337219238,
            -8.102800369262695,
            -6.467700004577637
          ]
        },
        {
          "atom_index": 8206,
          "name": "OE2",
          "element": "O",
          "coord": [
            -12.079400062561035,
            -8.029999732971191,
            -6.557700157165527
          ]
        }
      ]
    },
    {
      "id": "L:86",
      "chain": "L",
      "resseq": 86,
      "icode": "",
      "resname": "THR",
      "hetflag": " ",
      "sasa": 0.0,
      "atoms": [
        {
          "atom_index": 8207,
          "name": "N",
          "element": "N",
          "coord": [
            -12.490599632263184,
            -8.088399887084961,
            -6.229400157928467
          ]
        },
        {
          "atom_index": 8208,
          "name": "CA",
          "element": "C",
          "coord": [
            -12.62090015411377,
            -8.024399757385254,
            -6.220900058746338
          ]
        },
        {
          "atom_index": 8209,
          "name": "C",
          "element": "C",
          "coord": [
            -12.613699913024902,
            -7.876699924468994,
            -6.2546000480651855
          ]
        },
        {
          "atom_index": 8210,
          "name": "O",
          "element": "O",
          "coord": [
            -12.508700370788574,
            -7.826700210571289,
            -6.294899940490723
          ]
        },
        {
          "atom_index": 8211,
          "name": "CB",
          "element": "C",
          "coord": [
            -12.680100440979004,
            -8.038000106811523,
            -6.081099987030029
          ]
        },
        {
          "atom_index": 8212,
          "name": "OG1",
          "element": "O",
          "coord": [
            -12.6141996383667,
            -7.946899890899658,
            -5.992499828338623
          ]
        },
        {
          "atom_index": 8213,
          "name": "CG2",
          "element": "C",
          "coord": [
            -12.662199974060059,
            -8.181300163269043,
            -6.029699802398682
          ]
        }
      ]
    },
    {
      "id": "L:87",
      "chain": "L",
      "resseq": 87,
      "icode": "",
      "resname": "SER",
      "hetflag": " ",
      "sasa": 0.4773615002632141,
      "atoms": [
        {
          "atom_index": 8214,
          "name": "N",
          "element": "N",
          "coord": [
            -12.725700378417969,
            -7.80709981918335,
            -6.236800193786621
          ]
        },
        {
          "atom_index": 8215,
          "name": "CA",
          "element": "C",
          "coord": [
            -12.734199523925781,
            -7.6641998291015625,
            -6.267199993133545
          ]
        },
        {
          "atom_index": 8216,
          "name": "C",
          "element": "C",
          "coord": [
            -12.655200004577637,
            -7.57859992980957,
            -6.1707000732421875
          ]
        },
        {
          "atom_index": 8217,
          "name": "O",
          "element": "O",
          "coord": [
            -12.633700370788574,
            -7.459799766540527,
            -6.194900035858154
          ]
        },
        {
          "atom_index": 8218,
          "name": "CB",
          "element": "C",
          "coord": [
            -12.878999710083008,
            -7.619100093841553,
            -6.2642998695373535
          ]
        },
        {
          "atom_index": 8219,
          "name": "OG",
          "element": "O",
          "coord": [
            -12.954999923706055,
            -7.695799827575684,
            -6.354499816894531
          ]
        }
      ]
    },
    {
      "id": "L:88",
      "chain": "L",
      "resseq": 88,
      "icode": "",
      "resname": "ASN",
      "hetflag": " ",
      "sasa": 3.5126259326934814,
      "atoms": [
        {
          "atom_index": 8220,
          "name": "N",
          "element": "N",
          "coord": [
            -12.613200187683105,
            -7.639500141143799,
            -6.060400009155273
          ]
        },
        {
          "atom_index": 8221,
          "name": "CA",
          "element": "C",
          "coord": [
            -12.536800384521484,
            -7.568900108337402,
            -5.959400177001953
          ]
        },
        {
          "atom_index": 8222,
          "name": "C",
          "element": "C",
          "coord": [
            -12.407600402832031,
            -7.642399787902832,
            -5.928899765014648
          ]
        },
        {
          "atom_index": 8223,
          "name": "O",
          "element": "O",
          "coord": [
            -12.371999740600586,
            -7.663099765777588,
            -5.812699794769287
          ]
        },
        {
          "atom_index": 8224,
          "name": "CB",
          "element": "C",
          "coord": [
            -12.61970043182373,
            -7.554200172424316,
            -5.832099914550781
          ]
        },
        {
          "atom_index": 8225,
          "name": "CG",
          "element": "C",
          "coord": [
            -12.7608003616333,
            -7.505099773406982,
            -5.860199928283691
          ]
        },
        {
          "atom_index": 8226,
          "name": "OD1",
          "element": "O",
          "coord": [
            -12.84850025177002,
            -7.583600044250488,
            -5.8968000411987305
          ]
        },
        {
          "atom_index": 8227,
          "name": "ND2",
          "element": "N",
          "coord": [
            -12.782699584960938,
            -7.3744001388549805,
            -5.84499979019165
          ]
        }
      ]
    },
    {
      "id": "L:89",
      "chain": "L",
      "resseq": 89,
      "icode": "",
      "resname": "SER",
      "hetflag": " ",
      "sasa": 0.0,
      "atoms": [
        {
          "atom_index": 8228,
          "name": "N",
          "element": "N",
          "coord": [
            -12.338600158691406,
            -7.683199882507324,
            -6.0345001220703125
          ]
        },
        {
          "atom_index": 8229,
          "name": "CA",
          "element": "C",
          "coord": [
            -12.211600303649902,
            -7.752099990844727,
            -6.020199775695801
          ]
        },
        {
          "atom_index": 8230,
          "name": "C",
          "element": "C",
          "coord": [
            -12.104000091552734,
            -7.647600173950195,
            -6.045599937438965
          ]
        },
        {
          "atom_index": 8231,
          "name": "O",
          "element": "O",
          "coord": [
            -12.036800384521484,
            -7.648900032043457,
            -6.148799896240234
          ]
        },
        {
          "atom_index": 8232,
          "name": "CB",
          "element": "C",
          "coord": [
            -12.200799942016602,
            -7.865799903869629,
            -6.121600151062012
          ]
        },
        {
          "atom_index": 8233,
          "name": "OG",
          "element": "O",
          "coord": [
            -12.303400039672852,
            -7.960899829864502,
            -6.101099967956543
          ]
        }
      ]
    },
    {
      "id": "L:90",
      "chain": "L",
      "resseq": 90,
      "icode": "",
      "resname": "GLU",
      "hetflag": " ",
      "sasa": 0.2522388696670532,
      "atoms": [
        {
          "atom_index": 8234,
          "name": "N",
          "element": "N",
          "coord": [
            -12.089300155639648,
            -7.55679988861084,
            -5.949699878692627
          ]
        },
        {
          "atom_index": 8235,
          "name": "CA",
          "element": "C",
          "coord": [
            -11.992400169372559,
            -7.44890022277832,
            -5.960400104522705
          ]
        },
        {
          "atom_index": 8236,
          "name": "C",
          "element": "C",
          "coord": [
            -11.873800277709961,
            -7.457399845123291,
            -5.864099979400635
          ]
        },
        {
          "atom_index": 8237,
          "name": "O",
          "element": "O",
          "coord": [
            -11.788200378417969,
            -7.368899822235107,
            -5.86299991607666
          ]
        },
        {
          "atom_index": 8238,
          "name": "CB",
          "element": "C",
          "coord": [
            -12.065099716186523,
            -7.315000057220459,
            -5.9440999031066895
          ]
        },
        {
          "atom_index": 8239,
          "name": "CG",
          "element": "C",
          "coord": [
            -12.171199798583984,
            -7.315299987792969,
            -5.83459997177124
          ]
        },
        {
          "atom_index": 8240,
          "name": "CD",
          "element": "C",
          "coord": [
            -12.287799835205078,
            -7.221799850463867,
            -5.865799903869629
          ]
        },
        {
          "atom_index": 8241,
          "name": "OE1",
          "element": "O",
          "coord": [
            -12.262999534606934,
            -7.1031999588012695,
            -5.897200107574463
          ]
        },
        {
          "atom_index": 8242,
          "name": "OE2",
          "element": "O",
          "coord": [
            -12.404600143432617,
            -7.266900062561035,
            -5.85890007019043
          ]
        }
      ]
    },
    {
      "id": "L:91",
      "chain": "L",
      "resseq": 91,
      "icode": "",
      "resname": "ASN",
      "hetflag": " ",
      "sasa": 0.0,
      "atoms": [
        {
          "atom_index": 8243,
          "name": "N",
          "element": "N",
          "coord": [
            -11.867199897766113,
            -7.563799858093262,
            -5.7846999168396
          ]
        },
        {
          "atom_index": 8244,
          "name": "CA",
          "element": "C",
          "coord": [
            -11.757100105285645,
            -7.578400135040283,
            -5.690700054168701
          ]
        },
        {
          "atom_index": 8245,
          "name": "C",
          "element": "C",
          "coord": [
            -11.643199920654297,
            -7.656199932098389,
            -5.754300117492676
          ]
        },
        {
          "atom_index": 8246,
          "name": "O",
          "element": "O",
          "coord": [
            -11.64330005645752,
            -7.7795000076293945,
            -5.755000114440918
          ]
        },
        {
          "atom_index": 8247,
          "name": "CB",
          "element": "C",
          "coord": [
            -11.803500175476074,
            -7.649799823760986,
            -5.563700199127197
          ]
        },
        {
          "atom_index": 8248,
          "name": "CG",
          "element": "C",
          "coord": [
            -11.923600196838379,
            -7.581999778747559,
            -5.498799800872803
          ]
        },
        {
          "atom_index": 8249,
          "name": "OD1",
          "element": "O",
          "coord": [
            -11.955599784851074,
            -7.607800006866455,
            -5.381999969482422
          ]
        },
        {
          "atom_index": 8250,
          "name": "ND2",
          "element": "N",
          "coord": [
            -11.99209976196289,
            -7.496099948883057,
            -5.57480001449585
          ]
        }
      ]
    },
    {
      "id": "L:92",
      "chain": "L",
      "resseq": 92,
      "icode": "",
      "resname": "GLY",
      "hetflag": " ",
      "sasa": 0.0,
      "atoms": [
        {
          "atom_index": 8251,
          "name": "N",
          "element": "N",
          "coord": [
            -11.545999526977539,
            -7.583899974822998,
            -5.808300018310547
          ]
        },
        {
          "atom_index": 8252,
          "name": "CA",
          "element": "C",
          "coord": [
            -11.432900428771973,
            -7.648900032043457,
            -5.871399879455566
          ]
        },
        {
          "atom_index": 8253,
          "name": "C",
          "element": "C",
          "coord": [
            -11.30459976196289,
            -7.578100204467773,
            -5.834000110626221
          ]
        },
        {
          "atom_index": 8254,
          "name": "O",
          "element": "O",
          "coord": [
            -11.250200271606445,
            -7.600500106811523,
            -5.72599983215332
          ]
        }
      ]
    },
    {
      "id": "L:93",
      "chain": "L",
      "resseq": 93,
      "icode": "",
      "resname": "THR",
      "hetflag": " ",
      "sasa": 0.0,
      "atoms": [
        {
          "atom_index": 8255,
          "name": "N",
          "element": "N",
          "coord": [
            -11.255599975585938,
            -7.493000030517578,
            -5.923799991607666
          ]
        },
        {
          "atom_index": 8256,
          "name": "CA",
          "element": "C",
          "coord": [
            -11.133500099182129,
            -7.417099952697754,
            -5.900700092315674
          ]
        },
        {
          "atom_index": 8257,
          "name": "C",
          "element": "C",
          "coord": [
            -11.16510009765625,
            -7.30019998550415,
            -5.808700084686279
          ]
        },
        {
          "atom_index": 8258,
          "name": "O",
          "element": "O",
          "coord": [
            -11.211700439453125,
            -7.195199966430664,
            -5.854100227355957
          ]
        },
        {
          "atom_index": 8259,
          "name": "CB",
          "element": "C",
          "coord": [
            -11.076199531555176,
            -7.365799903869629,
            -6.033899784088135
          ]
        },
        {
          "atom_index": 8260,
          "name": "OG1",
          "element": "O",
          "coord": [
            -10.991700172424316,
            -7.466400146484375,
            -6.090000152587891
          ]
        },
        {
          "atom_index": 8261,
          "name": "CG2",
          "element": "C",
          "coord": [
            -10.996199607849121,
            -7.239699840545654,
            -6.014900207519531
          ]
        }
      ]
    },
    {
      "id": "L:94",
      "chain": "L",
      "resseq": 94,
      "icode": "",
      "resname": "CYS",
      "hetflag": " ",
      "sasa": 0.0,
      "atoms": [
        {
          "atom_index": 8262,
          "name": "N",
          "element": "N",
          "coord": [
            -11.140700340270996,
            -7.319300174713135,
            -5.678999900817871
          ]
        },
        {
          "atom_index": 8263,
          "name": "CA",
          "element": "C",
          "coord": [
            -11.167200088500977,
            -7.215400218963623,
            -5.57919979095459
          ]
        },
        {
          "atom_index": 8264,
          "name": "C",
          "element": "C",
          "coord": [
            -11.065799713134766,
            -7.100599765777588,
            -5.58459997177124
          ]
        },
        {
          "atom_index": 8265,
          "name": "O",
          "element": "O",
          "coord": [
            -11.101799964904785,
            -6.984300136566162,
            -5.5640997886657715
          ]
        },
        {
          "atom_index": 8266,
          "name": "CB",
          "element": "C",
          "coord": [
            -11.173500061035156,
            -7.276800155639648,
            -5.4380998611450195
          ]
        },
        {
          "atom_index": 8267,
          "name": "SG",
          "element": "S",
          "coord": [
            -11.039899826049805,
            -7.394100189208984,
            -5.396999835968018
          ]
        }
      ]
    },
    {
      "id": "L:95",
      "chain": "L",
      "resseq": 95,
      "icode": "",
      "resname": "TYR",
      "hetflag": " ",
      "sasa": 0.0,
      "atoms": [
        {
          "atom_index": 8268,
          "name": "N",
          "element": "N",
          "coord": [
            -10.939599990844727,
            -7.132400035858154,
            -5.611999988555908
          ]
        },
        {
          "atom_index": 8269,
          "name": "CA",
          "element": "C",
          "coord": [
            -10.837900161743164,
            -7.028900146484375,
            -5.6234002113342285
          ]
        },
        {
          "atom_index": 8270,
          "name": "C",
          "element": "C",
          "coord": [
            -10.826700210571289,
            -6.9984002113342285,
            -5.771699905395508
          ]
        },
        {
          "atom_index": 8271,
          "name": "O",
          "element": "O",
          "coord": [
            -10.786499977111816,
            -7.083799839019775,
            -5.850399971008301
          ]
        },
        {
          "atom_index": 8272,
          "name": "CB",
          "element": "C",
          "coord": [
            -10.702400207519531,
            -7.077000141143799,
            -5.5706000328063965
          ]
        },
        {
          "atom_index": 8273,
          "name": "CG",
          "element": "C",
          "coord": [
            -10.596400260925293,
            -6.9679999351501465,
            -5.569399833679199
          ]
        },
        {
          "atom_index": 8274,
          "name": "CD1",
          "element": "C",
          "coord": [
            -10.606499671936035,
            -6.859000205993652,
            -5.482699871063232
          ]
        },
        {
          "atom_index": 8275,
          "name": "CD2",
          "element": "C",
          "coord": [
            -10.488100051879883,
            -6.971700191497803,
            -5.657700061798096
          ]
        },
        {
          "atom_index": 8276,
          "name": "CE1",
          "element": "C",
          "coord": [
            -10.511699676513672,
            -6.755899906158447,
            -5.484300136566162
          ]
        },
        {
          "atom_index": 8277,
          "name": "CE2",
          "element": "C",
          "coord": [
            -10.392499923706055,
            -6.869200229644775,
            -5.660299777984619
          ]
        },
        {
          "atom_index": 8278,
          "name": "CZ",
          "element": "C",
          "coord": [
            -10.404999732971191,
            -6.761300086975098,
            -5.573500156402588
          ]
        },
        {
          "atom_index": 8279,
          "name": "OH",
          "element": "O",
          "coord": [
            -10.31309986114502,
            -6.657899856567383,
            -5.577600002288818
          ]
        }
      ]
    },
    {
      "id": "L:96",
      "chain": "L",
      "resseq": 96,
      "icode": "",
      "resname": "PRO",
      "hetflag": " ",
      "sasa": 0.0,
      "atoms": [
        {
          "atom_index": 8280,
          "name": "N",
          "element": "N",
          "coord": [
            -10.860799789428711,
            -6.875199794769287,
            -5.811800003051758
          ]
        },
        {
          "atom_index": 8281,
          "name": "CA",
          "element": "C",
          "coord": [
            -10.856200218200684,
            -6.831500053405762,
            -5.952199935913086
          ]
        },
        {
          "atom_index": 8282,
          "name": "C",
          "element": "C",
          "coord": [
            -10.736000061035156,
            -6.879499912261963,
            -6.032599925994873
          ]
        },
        {
          "atom_index": 8283,
          "name": "O",
          "element": "O",
          "coord": [
            -10.624899864196777,
            -6.890500068664551,
            -5.979899883270264
          ]
        },
        {
          "atom_index": 8284,
          "name": "CB",
          "element": "C",
          "coord": [
            -10.861599922180176,
            -6.678699970245361,
            -5.941699981689453
          ]
        },
        {
          "atom_index": 8285,
          "name": "CG",
          "element": "C",
          "coord": [
            -10.802900314331055,
            -6.651700019836426,
            -5.806099891662598
          ]
        },
        {
          "atom_index": 8286,
          "name": "CD",
          "element": "C",
          "coord": [
            -10.868399620056152,
            -6.759099960327148,
            -5.7220001220703125
          ]
        }
      ]
    },
    {
      "id": "L:97",
      "chain": "L",
      "resseq": 97,
      "icode": "",
      "resname": "GLY",
      "hetflag": " ",
      "sasa": 0.0,
      "atoms": [
        {
          "atom_index": 8287,
          "name": "N",
          "element": "N",
          "coord": [
            -10.76039981842041,
            -6.907599925994873,
            -6.160600185394287
          ]
        },
        {
          "atom_index": 8288,
          "name": "CA",
          "element": "C",
          "coord": [
            -10.655599594116211,
            -6.9542999267578125,
            -6.2494001388549805
          ]
        },
        {
          "atom_index": 8289,
          "name": "C",
          "element": "C",
          "coord": [
            -10.71030044555664,
            -7.023399829864502,
            -6.372799873352051
          ]
        },
        {
          "atom_index": 8290,
          "name": "O",
          "element": "O",
          "coord": [
            -10.826800346374512,
            -7.006400108337402,
            -6.408599853515625
          ]
        }
      ]
    },
    {
      "id": "L:98",
      "chain": "L",
      "resseq": 98,
      "icode": "",
      "resname": "ASP",
      "hetflag": " ",
      "sasa": 0.0,
      "atoms": [
        {
          "atom_index": 8291,
          "name": "N",
          "element": "N",
          "coord": [
            -10.625900268554688,
            -7.102200031280518,
            -6.438000202178955
          ]
        },
        {
          "atom_index": 8292,
          "name": "CA",
          "element": "C",
          "coord": [
            -10.665800094604492,
            -7.173999786376953,
            -6.558000087738037
          ]
        },
        {
          "atom_index": 8293,
          "name": "C",
          "element": "C",
          "coord": [
            -10.64169979095459,
            -7.3231000900268555,
            -6.546800136566162
          ]
        },
        {
          "atom_index": 8294,
          "name": "O",
          "element": "O",
          "coord": [
            -10.54740047454834,
            -7.367400169372559,
            -6.481400012969971
          ]
        },
        {
          "atom_index": 8295,
          "name": "CB",
          "element": "C",
          "coord": [
            -10.590499877929688,
            -7.119500160217285,
            -6.678899765014648
          ]
        },
        {
          "atom_index": 8296,
          "name": "CG",
          "element": "C",
          "coord": [
            -10.663599967956543,
            -7.004899978637695,
            -6.7453999519348145
          ]
        },
        {
          "atom_index": 8297,
          "name": "OD1",
          "element": "O",
          "coord": [
            -10.718899726867676,
            -6.918799877166748,
            -6.672500133514404
          ]
        },
        {
          "atom_index": 8298,
          "name": "OD2",
          "element": "O",
          "coord": [
            -10.665499687194824,
            -7.001100063323975,
            -6.87060022354126
          ]
        }
      ]
    },
    {
      "id": "L:99",
      "chain": "L",
      "resseq": 99,
      "icode": "",
      "resname": "PHE",
      "hetflag": " ",
      "sasa": 0.0,
      "atoms": [
        {
          "atom_index": 8299,
          "name": "N",
          "element": "N",
          "coord": [
            -10.728699684143066,
            -7.400400161743164,
            -6.611199855804443
          ]
        },
        {
          "atom_index": 8300,
          "name": "CA",
          "element": "C",
          "coord": [
            -10.717599868774414,
            -7.5457000732421875,
            -6.610199928283691
          ]
        },
        {
          "atom_index": 8301,
          "name": "C",
          "element": "C",
          "coord": [
            -10.687600135803223,
            -7.587100028991699,
            -6.7540998458862305
          ]
        },
        {
          "atom_index": 8302,
          "name": "O",
          "element": "O",
          "coord": [
            -10.777999877929688,
            -7.611499786376953,
            -6.833199977874756
          ]
        },
        {
          "atom_index": 8303,
          "name": "CB",
          "element": "C",
          "coord": [
            -10.848699569702148,
            -7.606299877166748,
            -6.559899806976318
          ]
        },
        {
          "atom_index": 8304,
          "name": "CG",
          "element": "C",
          "coord": [
            -10.833999633789062,
            -7.742300033569336,
            -6.500500202178955
          ]
        },
        {
          "atom_index": 8305,
          "name": "CD1",
          "element": "C",
          "coord": [
            -10.90369987487793,
            -7.776599884033203,
            -6.38640022277832
          ]
        },
        {
          "atom_index": 8306,
          "name": "CD2",
          "element": "C",
          "coord": [
            -10.75510025024414,
            -7.838399887084961,
            -6.5609002113342285
          ]
        },
        {
          "atom_index": 8307,
          "name": "CE1",
          "element": "C",
          "coord": [
            -10.895500183105469,
            -7.905799865722656,
            -6.333399772644043
          ]
        },
        {
          "atom_index": 8308,
          "name": "CE2",
          "element": "C",
          "coord": [
            -10.746399879455566,
            -7.968299865722656,
            -6.508699893951416
          ]
        },
        {
          "atom_index": 8309,
          "name": "CZ",
          "element": "C",
          "coord": [
            -10.816699981689453,
            -8.00160026550293,
            -6.395100116729736
          ]
        }
      ]
    },
    {
      "id": "L:100",
      "chain": "L",
      "resseq": 100,
      "icode": "",
      "resname": "ILE",
      "hetflag": " ",
      "sasa": 0.0,
      "atoms": [
        {
          "atom_index": 8310,
          "name": "N",
          "element": "N",
          "coord": [
            -10.558899879455566,
            -7.59119987487793,
            -6.7870001792907715
          ]
        },
        {
          "atom_index": 8311,
          "name": "CA",
          "element": "C",
          "coord": [
            -10.512299537658691,
            -7.6265997886657715,
            -6.920400142669678
          ]
        },
        {
          "atom_index": 8312,
          "name": "C",
          "element": "C",
          "coord": [
            -10.569199562072754,
            -7.758200168609619,
            -6.9720001220703125
          ]
        },
        {
          "atom_index": 8313,
          "name": "O",
          "element": "O",
          "coord": [
            -10.562600135803223,
            -7.860300064086914,
            -6.90310001373291
          ]
        },
        {
          "atom_index": 8314,
          "name": "CB",
          "element": "C",
          "coord": [
            -10.358200073242188,
            -7.635000228881836,
            -6.9232001304626465
          ]
        },
        {
          "atom_index": 8315,
          "name": "CG1",
          "element": "C",
          "coord": [
            -10.298700332641602,
            -7.494200229644775,
            -6.925099849700928
          ]
        },
        {
          "atom_index": 8316,
          "name": "CG2",
          "element": "C",
          "coord": [
            -10.312299728393555,
            -7.713600158691406,
            -7.0441999435424805
          ]
        },
        {
          "atom_index": 8317,
          "name": "CD1",
          "element": "C",
          "coord": [
            -10.336199760437012,
            -7.411499977111816,
            -6.806300163269043
          ]
        }
      ]
    },
    {
      "id": "L:101",
      "chain": "L",
      "resseq": 101,
      "icode": "",
      "resname": "ASP",
      "hetflag": " ",
      "sasa": 0.0,
      "atoms": [
        {
          "atom_index": 8318,
          "name": "N",
          "element": "N",
          "coord": [
            -10.623100280761719,
            -7.754799842834473,
            -7.093999862670898
          ]
        },
        {
          "atom_index": 8319,
          "name": "CA",
          "element": "C",
          "coord": [
            -10.68179988861084,
            -7.872499942779541,
            -7.157599925994873
          ]
        },
        {
          "atom_index": 8320,
          "name": "C",
          "element": "C",
          "coord": [
            -10.789199829101562,
            -7.9394001960754395,
            -7.070000171661377
          ]
        },
        {
          "atom_index": 8321,
          "name": "O",
          "element": "O",
          "coord": [
            -10.794099807739258,
            -8.062199592590332,
            -7.057400226593018
          ]
        },
        {
          "atom_index": 8322,
          "name": "CB",
          "element": "C",
          "coord": [
            -10.571900367736816,
            -7.974599838256836,
            -7.192699909210205
          ]
        },
        {
          "atom_index": 8323,
          "name": "CG",
          "element": "C",
          "coord": [
            -10.468700408935547,
            -7.920000076293945,
            -7.290900230407715
          ]
        },
        {
          "atom_index": 8324,
          "name": "OD1",
          "element": "O",
          "coord": [
            -10.5068998336792,
            -7.847499847412109,
            -7.384399890899658
          ]
        },
        {
          "atom_index": 8325,
          "name": "OD2",
          "element": "O",
          "coord": [
            -10.348899841308594,
            -7.951099872589111,
            -7.276100158691406
          ]
        }
      ]
    },
    {
      "id": "L:102",
      "chain": "L",
      "resseq": 102,
      "icode": "",
      "resname": "TYR",
      "hetflag": " ",
      "sasa": 0.0,
      "atoms": [
        {
          "atom_index": 8326,
          "name": "N",
          "element": "N",
          "coord": [
            -10.876399993896484,
            -7.857999801635742,
            -7.011099815368652
          ]
        },
        {
          "atom_index": 8327,
          "name": "CA",
          "element": "C",
          "coord": [
            -10.982099533081055,
            -7.9085001945495605,
            -6.923299789428711
          ]
        },
        {
          "atom_index": 8328,
          "name": "C",
          "element": "C",
          "coord": [
            -11.082500457763672,
            -7.9944000244140625,
            -6.998799800872803
          ]
        },
        {
          "atom_index": 8329,
          "name": "O",
          "element": "O",
          "coord": [
            -11.114800453186035,
            -8.10509967803955,
            -6.955100059509277
          ]
        },
        {
          "atom_index": 8330,
          "name": "CB",
          "element": "C",
          "coord": [
            -11.0516996383667,
            -7.790999889373779,
            -6.855199813842773
          ]
        },
        {
          "atom_index": 8331,
          "name": "CG",
          "element": "C",
          "coord": [
            -11.163599967956543,
            -7.82859992980957,
            -6.76170015335083
          ]
        },
        {
          "atom_index": 8332,
          "name": "CD1",
          "element": "C",
          "coord": [
            -11.148099899291992,
            -7.928400039672852,
            -6.665500164031982
          ]
        },
        {
          "atom_index": 8333,
          "name": "CD2",
          "element": "C",
          "coord": [
            -11.285099983215332,
            -7.760900020599365,
            -6.766600131988525
          ]
        },
        {
          "atom_index": 8334,
          "name": "CE1",
          "element": "C",
          "coord": [
            -11.251999855041504,
            -7.959000110626221,
            -6.576099872589111
          ]
        },
        {
          "atom_index": 8335,
          "name": "CE2",
          "element": "C",
          "coord": [
            -11.388799667358398,
            -7.790500164031982,
            -6.677999973297119
          ]
        },
        {
          "atom_index": 8336,
          "name": "CZ",
          "element": "C",
          "coord": [
            -11.371999740600586,
            -7.888599872589111,
            -6.583499908447266
          ]
        },
        {
          "atom_index": 8337,
          "name": "OH",
          "element": "O",
          "coord": [
            -11.475500106811523,
            -7.912499904632568,
            -6.496099948883057
          ]
        }
      ]
    },
    {
      "id": "L:103",
      "chain": "L",
      "resseq": 103,
      "icode": "",
      "resname": "GLU",
      "hetflag": " ",
      "sasa": 0.0,
      "atoms": [
        {
          "atom_index": 8338,
          "name": "N",
          "element": "N",
          "coord": [
            -11.130200386047363,
            -7.943999767303467,
            -7.112599849700928
          ]
        },
        {
          "atom_index": 8339,
          "name": "CA",
          "element": "C",
          "coord": [
            -11.225500106811523,
            -8.017600059509277,
            -7.194300174713135
          ]
        },
        {
          "atom_index": 8340,
          "name": "C",
          "element": "C",
          "coord": [
            -11.170900344848633,
            -8.153800010681152,
            -7.2357001304626465
          ]
        },
        {
          "atom_index": 8341,
          "name": "O",
          "element": "O",
          "coord": [
            -11.243200302124023,
            -8.25220012664795,
            -7.23390007019043
          ]
        },
        {
          "atom_index": 8342,
          "name": "CB",
          "element": "C",
          "coord": [
            -11.26140022277832,
            -7.939499855041504,
            -7.319399833679199
          ]
        },
        {
          "atom_index": 8343,
          "name": "CG",
          "element": "C",
          "coord": [
            -11.337699890136719,
            -7.810999870300293,
            -7.296299934387207
          ]
        },
        {
          "atom_index": 8344,
          "name": "CD",
          "element": "C",
          "coord": [
            -11.253100395202637,
            -7.6996002197265625,
            -7.23799991607666
          ]
        },
        {
          "atom_index": 8345,
          "name": "OE1",
          "element": "O",
          "coord": [
            -11.13129997253418,
            -7.692299842834473,
            -7.269700050354004
          ]
        },
        {
          "atom_index": 8346,
          "name": "OE2",
          "element": "O",
          "coord": [
            -11.31029987335205,
            -7.6178998947143555,
            -7.161799907684326
          ]
        }
      ]
    },
    {
      "id": "L:104",
      "chain": "L",
      "resseq": 104,
      "icode": "",
      "resname": "GLU",
      "hetflag": " ",
      "sasa": 0.0,
      "atoms": [
        {
          "atom_index": 8347,
          "name": "N",
          "element": "N",
          "coord": [
            -11.044099807739258,
            -8.160200119018555,
            -7.274099826812744
          ]
        },
        {
          "atom_index": 8348,
          "name": "CA",
          "element": "C",
          "coord": [
            -10.986000061035156,
            -8.287599563598633,
            -7.312300205230713
          ]
        },
        {
          "atom_index": 8349,
          "name": "C",
          "element": "C",
          "coord": [
            -10.981499671936035,
            -8.382200241088867,
            -7.192599773406982
          ]
        },
        {
          "atom_index": 8350,
          "name": "O",
          "element": "O",
          "coord": [
            -10.987600326538086,
            -8.504199981689453,
            -7.209799766540527
          ]
        },
        {
          "atom_index": 8351,
          "name": "CB",
          "element": "C",
          "coord": [
            -10.845499992370605,
            -8.267999649047852,
            -7.367300033569336
          ]
        },
        {
          "atom_index": 8352,
          "name": "CG",
          "element": "C",
          "coord": [
            -10.839699745178223,
            -8.213399887084961,
            -7.509500026702881
          ]
        },
        {
          "atom_index": 8353,
          "name": "CD",
          "element": "C",
          "coord": [
            -10.874300003051758,
            -8.31820011138916,
            -7.615099906921387
          ]
        },
        {
          "atom_index": 8354,
          "name": "OE1",
          "element": "O",
          "coord": [
            -10.814599990844727,
            -8.427900314331055,
            -7.614099979400635
          ]
        },
        {
          "atom_index": 8355,
          "name": "OE2",
          "element": "O",
          "coord": [
            -10.96090030670166,
            -8.290399551391602,
            -7.7006001472473145
          ]
        }
      ]
    },
    {
      "id": "L:105",
      "chain": "L",
      "resseq": 105,
      "icode": "",
      "resname": "LEU",
      "hetflag": " ",
      "sasa": 0.0,
      "atoms": [
        {
          "atom_index": 8356,
          "name": "N",
          "element": "N",
          "coord": [
            -10.970600128173828,
            -8.32759952545166,
            -7.071199893951416
          ]
        },
        {
          "atom_index": 8357,
          "name": "CA",
          "element": "C",
          "coord": [
            -10.96720027923584,
            -8.413399696350098,
            -6.953400135040283
          ]
        },
        {
          "atom_index": 8358,
          "name": "C",
          "element": "C",
          "coord": [
            -11.103899955749512,
            -8.477999687194824,
            -6.937900066375732
          ]
        },
        {
          "atom_index": 8359,
          "name": "O",
          "element": "O",
          "coord": [
            -11.11520004272461,
            -8.597999572753906,
            -6.913700103759766
          ]
        },
        {
          "atom_index": 8360,
          "name": "CB",
          "element": "C",
          "coord": [
            -10.932999610900879,
            -8.333800315856934,
            -6.827600002288818
          ]
        },
        {
          "atom_index": 8361,
          "name": "CG",
          "element": "C",
          "coord": [
            -10.922599792480469,
            -8.417699813842773,
            -6.698599815368652
          ]
        },
        {
          "atom_index": 8362,
          "name": "CD1",
          "element": "C",
          "coord": [
            -10.804400444030762,
            -8.513400077819824,
            -6.707600116729736
          ]
        },
        {
          "atom_index": 8363,
          "name": "CD2",
          "element": "C",
          "coord": [
            -10.906800270080566,
            -8.326800346374512,
            -6.5782999992370605
          ]
        }
      ]
    },
    {
      "id": "L:106",
      "chain": "L",
      "resseq": 106,
      "icode": "",
      "resname": "ARG",
      "hetflag": " ",
      "sasa": 0.0,
      "atoms": [
        {
          "atom_index": 8364,
          "name": "N",
          "element": "N",
          "coord": [
            -11.208200454711914,
            -8.396900177001953,
            -6.952400207519531
          ]
        },
        {
          "atom_index": 8365,
          "name": "CA",
          "element": "C",
          "coord": [
            -11.345600128173828,
            -8.445500373840332,
            -6.942399978637695
          ]
        },
        {
          "atom_index": 8366,
          "name": "C",
          "element": "C",
          "coord": [
            -11.368900299072266,
            -8.556500434875488,
            -7.045000076293945
          ]
        },
        {
          "atom_index": 8367,
          "name": "O",
          "element": "O",
          "coord": [
            -11.425800323486328,
            -8.660400390625,
            -7.012700080871582
          ]
        },
        {
          "atom_index": 8368,
          "name": "CB",
          "element": "C",
          "coord": [
            -11.444700241088867,
            -8.331199645996094,
            -6.966000080108643
          ]
        },
        {
          "atom_index": 8369,
          "name": "CG",
          "element": "C",
          "coord": [
            -11.439499855041504,
            -8.222100257873535,
            -6.859000205993652
          ]
        },
        {
          "atom_index": 8370,
          "name": "CD",
          "element": "C",
          "coord": [
            -11.532500267028809,
            -8.103599548339844,
            -6.891499996185303
          ]
        },
        {
          "atom_index": 8371,
          "name": "NE",
          "element": "N",
          "coord": [
            -11.674599647521973,
            -8.139900207519531,
            -6.895699977874756
          ]
        },
        {
          "atom_index": 8372,
          "name": "CZ",
          "element": "C",
          "coord": [
            -11.761199951171875,
            -8.123499870300293,
            -6.794899940490723
          ]
        },
        {
          "atom_index": 8373,
          "name": "NH1",
          "element": "N",
          "coord": [
            -11.721599578857422,
            -8.070300102233887,
            -6.679200172424316
          ]
        },
        {
          "atom_index": 8374,
          "name": "NH2",
          "element": "N",
          "coord": [
            -11.888099670410156,
            -8.161199569702148,
            -6.809700012207031
          ]
        }
      ]
    },
    {
      "id": "L:107",
      "chain": "L",
      "resseq": 107,
      "icode": "",
      "resname": "GLU",
      "hetflag": " ",
      "sasa": 0.0,
      "atoms": [
        {
          "atom_index": 8375,
          "name": "N",
          "element": "N",
          "coord": [
            -11.32390022277832,
            -8.534799575805664,
            -7.1682000160217285
          ]
        },
        {
          "atom_index": 8376,
          "name": "CA",
          "element": "C",
          "coord": [
            -11.34000015258789,
            -8.63379955291748,
            -7.272900104522705
          ]
        },
        {
          "atom_index": 8377,
          "name": "C",
          "element": "C",
          "coord": [
            -11.27280044555664,
            -8.763500213623047,
            -7.229899883270264
          ]
        },
        {
          "atom_index": 8378,
          "name": "O",
          "element": "O",
          "coord": [
            -11.323800086975098,
            -8.872200012207031,
            -7.255300045013428
          ]
        },
        {
          "atom_index": 8379,
          "name": "CB",
          "element": "C",
          "coord": [
            -11.277600288391113,
            -8.582300186157227,
            -7.402100086212158
          ]
        },
        {
          "atom_index": 8380,
          "name": "CG",
          "element": "C",
          "coord": [
            -11.310400009155273,
            -8.659799575805664,
            -7.529799938201904
          ]
        },
        {
          "atom_index": 8381,
          "name": "CD",
          "element": "C",
          "coord": [
            -11.453100204467773,
            -8.639399528503418,
            -7.578100204467773
          ]
        },
        {
          "atom_index": 8382,
          "name": "OE1",
          "element": "O",
          "coord": [
            -11.513299942016602,
            -8.534500122070312,
            -7.54610013961792
          ]
        },
        {
          "atom_index": 8383,
          "name": "OE2",
          "element": "O",
          "coord": [
            -11.50469970703125,
            -8.727700233459473,
            -7.650100231170654
          ]
        }
      ]
    },
    {
      "id": "L:108",
      "chain": "L",
      "resseq": 108,
      "icode": "",
      "resname": "GLN",
      "hetflag": " ",
      "sasa": 0.0,
      "atoms": [
        {
          "atom_index": 8384,
          "name": "N",
          "element": "N",
          "coord": [
            -11.15779972076416,
            -8.753000259399414,
            -7.16480016708374
          ]
        },
        {
          "atom_index": 8385,
          "name": "CA",
          "element": "C",
          "coord": [
            -11.0871000289917,
            -8.872099876403809,
            -7.117599964141846
          ]
        },
        {
          "atom_index": 8386,
          "name": "C",
          "element": "C",
          "coord": [
            -11.172100067138672,
            -8.944700241088867,
            -7.01200008392334
          ]
        },
        {
          "atom_index": 8387,
          "name": "O",
          "element": "O",
          "coord": [
            -11.19159984588623,
            -9.06659984588623,
            -7.0177001953125
          ]
        },
        {
          "atom_index": 8388,
          "name": "CB",
          "element": "C",
          "coord": [
            -10.952899932861328,
            -8.832599639892578,
            -7.055300235748291
          ]
        },
        {
          "atom_index": 8389,
          "name": "CG",
          "element": "C",
          "coord": [
            -10.846099853515625,
            -8.788599967956543,
            -7.1539998054504395
          ]
        },
        {
          "atom_index": 8390,
          "name": "CD",
          "element": "C",
          "coord": [
            -10.802900314331055,
            -8.900400161743164,
            -7.247399806976318
          ]
        },
        {
          "atom_index": 8391,
          "name": "OE1",
          "element": "O",
          "coord": [
            -10.812700271606445,
            -9.018600463867188,
            -7.213900089263916
          ]
        },
        {
          "atom_index": 8392,
          "name": "NE2",
          "element": "N",
          "coord": [
            -10.753100395202637,
            -8.863300323486328,
            -7.364500045776367
          ]
        }
      ]
    },
    {
      "id": "L:109",
      "chain": "L",
      "resseq": 109,
      "icode": "",
      "resname": "LEU",
      "hetflag": " ",
      "sasa": 0.0,
      "atoms": [
        {
          "atom_index": 8393,
          "name": "N",
          "element": "N",
          "coord": [
            -11.22189998626709,
            -8.8681001663208,
            -6.915299892425537
          ]
        },
        {
          "atom_index": 8394,
          "name": "CA",
          "element": "C",
          "coord": [
            -11.303899765014648,
            -8.923199653625488,
            -6.808800220489502
          ]
        },
        {
          "atom_index": 8395,
          "name": "C",
          "element": "C",
          "coord": [
            -11.427599906921387,
            -8.995400428771973,
            -6.860300064086914
          ]
        },
        {
          "atom_index": 8396,
          "name": "O",
          "element": "O",
          "coord": [
            -11.478899955749512,
            -9.085599899291992,
            -6.794099807739258
          ]
        },
        {
          "atom_index": 8397,
          "name": "CB",
          "element": "C",
          "coord": [
            -11.346799850463867,
            -8.812899589538574,
            -6.711999893188477
          ]
        },
        {
          "atom_index": 8398,
          "name": "CG",
          "element": "C",
          "coord": [
            -11.25979995727539,
            -8.79419994354248,
            -6.587699890136719
          ]
        },
        {
          "atom_index": 8399,
          "name": "CD1",
          "element": "C",
          "coord": [
            -11.259599685668945,
            -8.921699523925781,
            -6.504899978637695
          ]
        },
        {
          "atom_index": 8400,
          "name": "CD2",
          "element": "C",
          "coord": [
            -11.119999885559082,
            -8.758999824523926,
            -6.628399848937988
          ]
        }
      ]
    },
    {
      "id": "L:110",
      "chain": "L",
      "resseq": 110,
      "icode": "",
      "resname": "SER",
      "hetflag": " ",
      "sasa": 0.0,
      "atoms": [
        {
          "atom_index": 8401,
          "name": "N",
          "element": "N",
          "coord": [
            -11.47599983215332,
            -8.956899642944336,
            -6.977499961853027
          ]
        },
        {
          "atom_index": 8402,
          "name": "CA",
          "element": "C",
          "coord": [
            -11.593700408935547,
            -9.021599769592285,
            -7.032299995422363
          ]
        },
        {
          "atom_index": 8403,
          "name": "C",
          "element": "C",
          "coord": [
            -11.576899528503418,
            -9.170299530029297,
            -7.061399936676025
          ]
        },
        {
          "atom_index": 8404,
          "name": "O",
          "element": "O",
          "coord": [
            -11.675999641418457,
            -9.239999771118164,
            -7.082099914550781
          ]
        },
        {
          "atom_index": 8405,
          "name": "CB",
          "element": "C",
          "coord": [
            -11.638500213623047,
            -8.95009994506836,
            -7.158299922943115
          ]
        },
        {
          "atom_index": 8406,
          "name": "OG",
          "element": "O",
          "coord": [
            -11.696700096130371,
            -8.826199531555176,
            -7.124300003051758
          ]
        }
      ]
    },
    {
      "id": "L:111",
      "chain": "L",
      "resseq": 111,
      "icode": "",
      "resname": "SER",
      "hetflag": " ",
      "sasa": 0.0,
      "atoms": [
        {
          "atom_index": 8407,
          "name": "N",
          "element": "N",
          "coord": [
            -11.453200340270996,
            -9.219599723815918,
            -7.064000129699707
          ]
        },
        {
          "atom_index": 8408,
          "name": "CA",
          "element": "C",
          "coord": [
            -11.431400299072266,
            -9.361800193786621,
            -7.088600158691406
          ]
        },
        {
          "atom_index": 8409,
          "name": "C",
          "element": "C",
          "coord": [
            -11.364999771118164,
            -9.427499771118164,
            -6.967700004577637
          ]
        },
        {
          "atom_index": 8410,
          "name": "O",
          "element": "O",
          "coord": [
            -11.294599533081055,
            -9.528200149536133,
            -6.981100082397461
          ]
        },
        {
          "atom_index": 8411,
          "name": "CB",
          "element": "C",
          "coord": [
            -11.346199989318848,
            -9.383000373840332,
            -7.213799953460693
          ]
        },
        {
          "atom_index": 8412,
          "name": "OG",
          "element": "O",
          "coord": [
            -11.213399887084961,
            -9.340499877929688,
            -7.193299770355225
          ]
        }
      ]
    },
    {
      "id": "L:112",
      "chain": "L",
      "resseq": 112,
      "icode": "",
      "resname": "VAL",
      "hetflag": " ",
      "sasa": 0.0,
      "atoms": [
        {
          "atom_index": 8413,
          "name": "N",
          "element": "N",
          "coord": [
            -11.386199951171875,
            -9.369099617004395,
            -6.849800109863281
          ]
        },
        {
          "atom_index": 8414,
          "name": "CA",
          "element": "C",
          "coord": [
            -11.330499649047852,
            -9.422200202941895,
            -6.725900173187256
          ]
        },
        {
          "atom_index": 8415,
          "name": "C",
          "element": "C",
          "coord": [
            -11.447699546813965,
            -9.468400001525879,
            -6.642499923706055
          ]
        },
        {
          "atom_index": 8416,
          "name": "O",
          "element": "O",
          "coord": [
            -11.538399696350098,
            -9.390999794006348,
            -6.615300178527832
          ]
        },
        {
          "atom_index": 8417,
          "name": "CB",
          "element": "C",
          "coord": [
            -11.253999710083008,
            -9.315500259399414,
            -6.647299766540527
          ]
        },
        {
          "atom_index": 8418,
          "name": "CG1",
          "element": "C",
          "coord": [
            -11.22189998626709,
            -9.368399620056152,
            -6.508900165557861
          ]
        },
        {
          "atom_index": 8419,
          "name": "CG2",
          "element": "C",
          "coord": [
            -11.126299858093262,
            -9.276900291442871,
            -6.721799850463867
          ]
        }
      ]
    },
    {
      "id": "L:113",
      "chain": "L",
      "resseq": 113,
      "icode": "",
      "resname": "SER",
      "hetflag": " ",
      "sasa": 0.0,
      "atoms": [
        {
          "atom_index": 8420,
          "name": "N",
          "element": "N",
          "coord": [
            -11.446200370788574,
            -9.59469985961914,
            -6.602399826049805
          ]
        },
        {
          "atom_index": 8421,
          "name": "CA",
          "element": "C",
          "coord": [
            -11.555500030517578,
            -9.650400161743164,
            -6.523499965667725
          ]
        },
        {
          "atom_index": 8422,
          "name": "C",
          "element": "C",
          "coord": [
            -11.524499893188477,
            -9.659099578857422,
            -6.373700141906738
          ]
        },
        {
          "atom_index": 8423,
          "name": "O",
          "element": "O",
          "coord": [
            -11.615500450134277,
            -9.669599533081055,
            -6.291500091552734
          ]
        },
        {
          "atom_index": 8424,
          "name": "CB",
          "element": "C",
          "coord": [
            -11.590700149536133,
            -9.788999557495117,
            -6.577300071716309
          ]
        },
        {
          "atom_index": 8425,
          "name": "OG",
          "element": "O",
          "coord": [
            -11.475299835205078,
            -9.870699882507324,
            -6.583600044250488
          ]
        }
      ]
    },
    {
      "id": "L:114",
      "chain": "L",
      "resseq": 114,
      "icode": "",
      "resname": "SER",
      "hetflag": " ",
      "sasa": 0.0,
      "atoms": [
        {
          "atom_index": 8426,
          "name": "N",
          "element": "N",
          "coord": [
            -11.395999908447266,
            -9.65470027923584,
            -6.339000225067139
          ]
        },
        {
          "atom_index": 8427,
          "name": "CA",
          "element": "C",
          "coord": [
            -11.353699684143066,
            -9.663900375366211,
            -6.199900150299072
          ]
        },
        {
          "atom_index": 8428,
          "name": "C",
          "element": "C",
          "coord": [
            -11.203300476074219,
            -9.641300201416016,
            -6.187099933624268
          ]
        },
        {
          "atom_index": 8429,
          "name": "O",
          "element": "O",
          "coord": [
            -11.127900123596191,
            -9.657899856567383,
            -6.283299922943115
          ]
        },
        {
          "atom_index": 8430,
          "name": "CB",
          "element": "C",
          "coord": [
            -11.388899803161621,
            -9.801899909973145,
            -6.144000053405762
          ]
        },
        {
          "atom_index": 8431,
          "name": "OG",
          "element": "O",
          "coord": [
            -11.322799682617188,
            -9.903599739074707,
            -6.217299938201904
          ]
        }
      ]
    },
    {
      "id": "L:115",
      "chain": "L",
      "resseq": 115,
      "icode": "",
      "resname": "PHE",
      "hetflag": " ",
      "sasa": 0.0,
      "atoms": [
        {
          "atom_index": 8432,
          "name": "N",
          "element": "N",
          "coord": [
            -11.160200119018555,
            -9.60319995880127,
            -6.067399978637695
          ]
        },
        {
          "atom_index": 8433,
          "name": "CA",
          "element": "C",
          "coord": [
            -11.018899917602539,
            -9.580499649047852,
            -6.042500019073486
          ]
        },
        {
          "atom_index": 8434,
          "name": "C",
          "element": "C",
          "coord": [
            -10.981800079345703,
            -9.610199928283691,
            -5.8979997634887695
          ]
        },
        {
          "atom_index": 8435,
          "name": "O",
          "element": "O",
          "coord": [
            -11.06760025024414,
            -9.6427001953125,
            -5.815800189971924
          ]
        },
        {
          "atom_index": 8436,
          "name": "CB",
          "element": "C",
          "coord": [
            -10.9798002243042,
            -9.435799598693848,
            -6.077199935913086
          ]
        },
        {
          "atom_index": 8437,
          "name": "CG",
          "element": "C",
          "coord": [
            -11.05739974975586,
            -9.32919979095459,
            -6.0015997886657715
          ]
        },
        {
          "atom_index": 8438,
          "name": "CD1",
          "element": "C",
          "coord": [
            -11.125,
            -9.357999801635742,
            -5.883399963378906
          ]
        },
        {
          "atom_index": 8439,
          "name": "CD2",
          "element": "C",
          "coord": [
            -11.058099746704102,
            -9.197400093078613,
            -6.047900199890137
          ]
        },
        {
          "atom_index": 8440,
          "name": "CE1",
          "element": "C",
          "coord": [
            -11.191100120544434,
            -9.257699966430664,
            -5.81279993057251
          ]
        },
        {
          "atom_index": 8441,
          "name": "CE2",
          "element": "C",
          "coord": [
            -11.12440013885498,
            -9.095800399780273,
            -5.977499961853027
          ]
        },
        {
          "atom_index": 8442,
          "name": "CZ",
          "element": "C",
          "coord": [
            -11.190600395202637,
            -9.126199722290039,
            -5.860099792480469
          ]
        }
      ]
    },
    {
      "id": "L:116",
      "chain": "L",
      "resseq": 116,
      "icode": "",
      "resname": "GLU",
      "hetflag": " ",
      "sasa": 0.9327560067176819,
      "atoms": [
        {
          "atom_index": 8443,
          "name": "N",
          "element": "N",
          "coord": [
            -10.852700233459473,
            -9.599699974060059,
            -5.868599891662598
          ]
        },
        {
          "atom_index": 8444,
          "name": "CA",
          "element": "C",
          "coord": [
            -10.801300048828125,
            -9.62030029296875,
            -5.73390007019043
          ]
        },
        {
          "atom_index": 8445,
          "name": "C",
          "element": "C",
          "coord": [
            -10.720199584960938,
            -9.4975004196167,
            -5.693699836730957
          ]
        },
        {
          "atom_index": 8446,
          "name": "O",
          "element": "O",
          "coord": [
            -10.613200187683105,
            -9.47130012512207,
            -5.749499797821045
          ]
        },
        {
          "atom_index": 8447,
          "name": "CB",
          "element": "C",
          "coord": [
            -10.712499618530273,
            -9.743900299072266,
            -5.727499961853027
          ]
        },
        {
          "atom_index": 8448,
          "name": "CG",
          "element": "C",
          "coord": [
            -10.788200378417969,
            -9.875100135803223,
            -5.725800037384033
          ]
        },
        {
          "atom_index": 8449,
          "name": "CD",
          "element": "C",
          "coord": [
            -10.809800148010254,
            -9.931900024414062,
            -5.863900184631348
          ]
        },
        {
          "atom_index": 8450,
          "name": "OE1",
          "element": "O",
          "coord": [
            -10.71090030670166,
            -9.940699577331543,
            -5.939700126647949
          ]
        },
        {
          "atom_index": 8451,
          "name": "OE2",
          "element": "O",
          "coord": [
            -10.92490005493164,
            -9.968999862670898,
            -5.896200180053711
          ]
        }
      ]
    },
    {
      "id": "L:117",
      "chain": "L",
      "resseq": 117,
      "icode": "",
      "resname": "LYS",
      "hetflag": " ",
      "sasa": 0.15764929354190826,
      "atoms": [
        {
          "atom_index": 8452,
          "name": "N",
          "element": "N",
          "coord": [
            -10.773200035095215,
            -9.421699523925781,
            -5.598299980163574
          ]
        },
        {
          "atom_index": 8453,
          "name": "CA",
          "element": "C",
          "coord": [
            -10.708000183105469,
            -9.30109977722168,
            -5.548500061035156
          ]
        },
        {
          "atom_index": 8454,
          "name": "C",
          "element": "C",
          "coord": [
            -10.593899726867676,
            -9.343299865722656,
            -5.455900192260742
          ]
        },
        {
          "atom_index": 8455,
          "name": "O",
          "element": "O",
          "coord": [
            -10.609800338745117,
            -9.434900283813477,
            -5.374899864196777
          ]
        },
        {
          "atom_index": 8456,
          "name": "CB",
          "element": "C",
          "coord": [
            -10.810999870300293,
            -9.217399597167969,
            -5.472400188446045
          ]
        },
        {
          "atom_index": 8457,
          "name": "CG",
          "element": "C",
          "coord": [
            -10.762499809265137,
            -9.086899757385254,
            -5.412600040435791
          ]
        },
        {
          "atom_index": 8458,
          "name": "CD",
          "element": "C",
          "coord": [
            -10.878600120544434,
            -9.022500038146973,
            -5.33620023727417
          ]
        },
        {
          "atom_index": 8459,
          "name": "CE",
          "element": "C",
          "coord": [
            -10.839699745178223,
            -8.891300201416016,
            -5.268799781799316
          ]
        },
        {
          "atom_index": 8460,
          "name": "NZ",
          "element": "N",
          "coord": [
            -10.951800346374512,
            -8.836999893188477,
            -5.186299800872803
          ]
        }
      ]
    },
    {
      "id": "L:118",
      "chain": "L",
      "resseq": 118,
      "icode": "",
      "resname": "PHE",
      "hetflag": " ",
      "sasa": 0.0,
      "atoms": [
        {
          "atom_index": 8461,
          "name": "N",
          "element": "N",
          "coord": [
            -10.478400230407715,
            -9.27869987487793,
            -5.468999862670898
          ]
        },
        {
          "atom_index": 8462,
          "name": "CA",
          "element": "C",
          "coord": [
            -10.365300178527832,
            -9.312700271606445,
            -5.383999824523926
          ]
        },
        {
          "atom_index": 8463,
          "name": "C",
          "element": "C",
          "coord": [
            -10.268199920654297,
            -9.196499824523926,
            -5.367700099945068
          ]
        },
        {
          "atom_index": 8464,
          "name": "O",
          "element": "O",
          "coord": [
            -10.234800338745117,
            -9.126999855041504,
            -5.463600158691406
          ]
        },
        {
          "atom_index": 8465,
          "name": "CB",
          "element": "C",
          "coord": [
            -10.292799949645996,
            -9.437199592590332,
            -5.438899993896484
          ]
        },
        {
          "atom_index": 8466,
          "name": "CG",
          "element": "C",
          "coord": [
            -10.19729995727539,
            -9.408699989318848,
            -5.551000118255615
          ]
        },
        {
          "atom_index": 8467,
          "name": "CD1",
          "element": "C",
          "coord": [
            -10.06980037689209,
            -9.35890007019043,
            -5.524799823760986
          ]
        },
        {
          "atom_index": 8468,
          "name": "CD2",
          "element": "C",
          "coord": [
            -10.23449993133545,
            -9.43120002746582,
            -5.683199882507324
          ]
        },
        {
          "atom_index": 8469,
          "name": "CE1",
          "element": "C",
          "coord": [
            -9.980299949645996,
            -9.331600189208984,
            -5.628799915313721
          ]
        },
        {
          "atom_index": 8470,
          "name": "CE2",
          "element": "C",
          "coord": [
            -10.146200180053711,
            -9.404399871826172,
            -5.788000106811523
          ]
        },
        {
          "atom_index": 8471,
          "name": "CZ",
          "element": "C",
          "coord": [
            -10.018400192260742,
            -9.354299545288086,
            -5.7606000900268555
          ]
        }
      ]
    },
    {
      "id": "L:119",
      "chain": "L",
      "resseq": 119,
      "icode": "",
      "resname": "GLU",
      "hetflag": " ",
      "sasa": 0.5990673303604126,
      "atoms": [
        {
          "atom_index": 8472,
          "name": "N",
          "element": "N",
          "coord": [
            -10.225099563598633,
            -9.175700187683105,
            -5.243899822235107
          ]
        },
        {
          "atom_index": 8473,
          "name": "CA",
          "element": "C",
          "coord": [
            -10.131199836730957,
            -9.069700241088867,
            -5.210299968719482
          ]
        },
        {
          "atom_index": 8474,
          "name": "C",
          "element": "C",
          "coord": [
            -9.999500274658203,
            -9.098999977111816,
            -5.281899929046631
          ]
        },
        {
          "atom_index": 8475,
          "name": "O",
          "element": "O",
          "coord": [
            -9.92020034790039,
            -9.181900024414062,
            -5.236700057983398
          ]
        },
        {
          "atom_index": 8476,
          "name": "CB",
          "element": "C",
          "coord": [
            -10.110199928283691,
            -9.067299842834473,
            -5.058899879455566
          ]
        },
        {
          "atom_index": 8477,
          "name": "CG",
          "element": "C",
          "coord": [
            -10.038800239562988,
            -8.944899559020996,
            -5.00540018081665
          ]
        },
        {
          "atom_index": 8478,
          "name": "CD",
          "element": "C",
          "coord": [
            -10.028400421142578,
            -8.946800231933594,
            -4.853499889373779
          ]
        },
        {
          "atom_index": 8479,
          "name": "OE1",
          "element": "O",
          "coord": [
            -9.955699920654297,
            -9.03320026397705,
            -4.799300193786621
          ]
        },
        {
          "atom_index": 8480,
          "name": "OE2",
          "element": "O",
          "coord": [
            -10.093799591064453,
            -8.862899780273438,
            -4.787499904632568
          ]
        }
      ]
    },
    {
      "id": "L:120",
      "chain": "L",
      "resseq": 120,
      "icode": "",
      "resname": "ILE",
      "hetflag": " ",
      "sasa": 0.0,
      "atoms": [
        {
          "atom_index": 8481,
          "name": "N",
          "element": "N",
          "coord": [
            -9.976799964904785,
            -9.031299591064453,
            -5.393899917602539
          ]
        },
        {
          "atom_index": 8482,
          "name": "CA",
          "element": "C",
          "coord": [
            -9.855299949645996,
            -9.053199768066406,
            -5.47160005569458
          ]
        },
        {
          "atom_index": 8483,
          "name": "C",
          "element": "C",
          "coord": [
            -9.731499671936035,
            -8.99530029296875,
            -5.403299808502197
          ]
        },
        {
          "atom_index": 8484,
          "name": "O",
          "element": "O",
          "coord": [
            -9.623499870300293,
            -9.054900169372559,
            -5.40749979019165
          ]
        },
        {
          "atom_index": 8485,
          "name": "CB",
          "element": "C",
          "coord": [
            -9.869099617004395,
            -8.991999626159668,
            -5.613699913024902
          ]
        },
        {
          "atom_index": 8486,
          "name": "CG1",
          "element": "C",
          "coord": [
            -9.75059986114502,
            -9.035400390625,
            -5.700799942016602
          ]
        },
        {
          "atom_index": 8487,
          "name": "CG2",
          "element": "C",
          "coord": [
            -9.880000114440918,
            -8.839599609375,
            -5.604400157928467
          ]
        },
        {
          "atom_index": 8488,
          "name": "CD1",
          "element": "C",
          "coord": [
            -9.753499984741211,
            -8.98009967803955,
            -5.841599941253662
          ]
        }
      ]
    },
    {
      "id": "L:121",
      "chain": "L",
      "resseq": 121,
      "icode": "",
      "resname": "PHE",
      "hetflag": " ",
      "sasa": 0.0,
      "atoms": [
        {
          "atom_index": 8489,
          "name": "N",
          "element": "N",
          "coord": [
            -9.74839973449707,
            -8.87909984588623,
            -5.340799808502197
          ]
        },
        {
          "atom_index": 8490,
          "name": "CA",
          "element": "C",
          "coord": [
            -9.639800071716309,
            -8.810999870300293,
            -5.271299839019775
          ]
        },
        {
          "atom_index": 8491,
          "name": "C",
          "element": "C",
          "coord": [
            -9.684300422668457,
            -8.77239990234375,
            -5.13040018081665
          ]
        },
        {
          "atom_index": 8492,
          "name": "O",
          "element": "O",
          "coord": [
            -9.729999542236328,
            -8.659500122070312,
            -5.107999801635742
          ]
        },
        {
          "atom_index": 8493,
          "name": "CB",
          "element": "C",
          "coord": [
            -9.599200248718262,
            -8.6850004196167,
            -5.348599910736084
          ]
        },
        {
          "atom_index": 8494,
          "name": "CG",
          "element": "C",
          "coord": [
            -9.526900291442871,
            -8.712599754333496,
            -5.47790002822876
          ]
        },
        {
          "atom_index": 8495,
          "name": "CD1",
          "element": "C",
          "coord": [
            -9.51729965209961,
            -8.61340045928955,
            -5.575200080871582
          ]
        },
        {
          "atom_index": 8496,
          "name": "CD2",
          "element": "C",
          "coord": [
            -9.466099739074707,
            -8.836099624633789,
            -5.501299858093262
          ]
        },
        {
          "atom_index": 8497,
          "name": "CE1",
          "element": "C",
          "coord": [
            -9.44849967956543,
            -8.63640022277832,
            -5.69350004196167
          ]
        },
        {
          "atom_index": 8498,
          "name": "CE2",
          "element": "C",
          "coord": [
            -9.397100448608398,
            -8.860099792480469,
            -5.61929988861084
          ]
        },
        {
          "atom_index": 8499,
          "name": "CZ",
          "element": "C",
          "coord": [
            -9.388099670410156,
            -8.760100364685059,
            -5.715700149536133
          ]
        }
      ]
    },
    {
      "id": "L:122",
      "chain": "L",
      "resseq": 122,
      "icode": "",
      "resname": "PRO",
      "hetflag": " ",
      "sasa": 0.1613273024559021,
      "atoms": [
        {
          "atom_index": 8500,
          "name": "N",
          "element": "N",
          "coord": [
            -9.67080020904541,
            -8.865699768066406,
            -5.033299922943115
          ]
        },
        {
          "atom_index": 8501,
          "name": "CA",
          "element": "C",
          "coord": [
            -9.70930004119873,
            -8.844099998474121,
            -4.8927001953125
          ]
        },
        {
          "atom_index": 8502,
          "name": "C",
          "element": "C",
          "coord": [
            -9.666099548339844,
            -8.708200454711914,
            -4.837699890136719
          ]
        },
        {
          "atom_index": 8503,
          "name": "O",
          "element": "O",
          "coord": [
            -9.547800064086914,
            -8.673100471496582,
            -4.843800067901611
          ]
        },
        {
          "atom_index": 8504,
          "name": "CB",
          "element": "C",
          "coord": [
            -9.64229965209961,
            -8.960700035095215,
            -4.821000099182129
          ]
        },
        {
          "atom_index": 8505,
          "name": "CG",
          "element": "C",
          "coord": [
            -9.653300285339355,
            -9.07040023803711,
            -4.923799991607666
          ]
        },
        {
          "atom_index": 8506,
          "name": "CD",
          "element": "C",
          "coord": [
            -9.610699653625488,
            -8.999500274658203,
            -5.05049991607666
          ]
        }
      ]
    },
    {
      "id": "L:123",
      "chain": "L",
      "resseq": 123,
      "icode": "",
      "resname": "LYS",
      "hetflag": " ",
      "sasa": 0.0,
      "atoms": [
        {
          "atom_index": 8507,
          "name": "N",
          "element": "N",
          "coord": [
            -9.76259994506836,
            -8.63290023803711,
            -4.78439998626709
          ]
        },
        {
          "atom_index": 8508,
          "name": "CA",
          "element": "C",
          "coord": [
            -9.736599922180176,
            -8.499500274658203,
            -4.729800224304199
          ]
        },
        {
          "atom_index": 8509,
          "name": "C",
          "element": "C",
          "coord": [
            -9.619600296020508,
            -8.495100021362305,
            -4.630799770355225
          ]
        },
        {
          "atom_index": 8510,
          "name": "O",
          "element": "O",
          "coord": [
            -9.527600288391113,
            -8.41349983215332,
            -4.644400119781494
          ]
        },
        {
          "atom_index": 8511,
          "name": "CB",
          "element": "C",
          "coord": [
            -9.861499786376953,
            -8.443400382995605,
            -4.661099910736084
          ]
        },
        {
          "atom_index": 8512,
          "name": "CG",
          "element": "C",
          "coord": [
            -9.838199615478516,
            -8.302000045776367,
            -4.611800193786621
          ]
        },
        {
          "atom_index": 8513,
          "name": "CD",
          "element": "C",
          "coord": [
            -9.95460033416748,
            -8.243900299072266,
            -4.53439998626709
          ]
        },
        {
          "atom_index": 8514,
          "name": "CE",
          "element": "C",
          "coord": [
            -9.921600341796875,
            -8.100199699401855,
            -4.493500232696533
          ]
        },
        {
          "atom_index": 8515,
          "name": "NZ",
          "element": "N",
          "coord": [
            -10.027400016784668,
            -8.035400390625,
            -4.411300182342529
          ]
        }
      ]
    },
    {
      "id": "L:124",
      "chain": "L",
      "resseq": 124,
      "icode": "",
      "resname": "THR",
      "hetflag": " ",
      "sasa": 4.415017127990723,
      "atoms": [
        {
          "atom_index": 8516,
          "name": "N",
          "element": "N",
          "coord": [
            -9.625,
            -8.581899642944336,
            -4.530300140380859
          ]
        },
        {
          "atom_index": 8517,
          "name": "CA",
          "element": "C",
          "coord": [
            -9.519700050354004,
            -8.590299606323242,
            -4.429500102996826
          ]
        },
        {
          "atom_index": 8518,
          "name": "C",
          "element": "C",
          "coord": [
            -9.430500030517578,
            -8.709799766540527,
            -4.462399959564209
          ]
        },
        {
          "atom_index": 8519,
          "name": "O",
          "element": "O",
          "coord": [
            -9.451899528503418,
            -8.820099830627441,
            -4.410699844360352
          ]
        },
        {
          "atom_index": 8520,
          "name": "CB",
          "element": "C",
          "coord": [
            -9.578900337219238,
            -8.60990047454834,
            -4.287399768829346
          ]
        },
        {
          "atom_index": 8521,
          "name": "OG1",
          "element": "O",
          "coord": [
            -9.659000396728516,
            -8.729499816894531,
            -4.283999919891357
          ]
        },
        {
          "atom_index": 8522,
          "name": "CG2",
          "element": "C",
          "coord": [
            -9.66450023651123,
            -8.489500045776367,
            -4.249100208282471
          ]
        }
      ]
    },
    {
      "id": "L:125",
      "chain": "L",
      "resseq": 125,
      "icode": "",
      "resname": "SER",
      "hetflag": " ",
      "sasa": 2.428534746170044,
      "atoms": [
        {
          "atom_index": 8523,
          "name": "N",
          "element": "N",
          "coord": [
            -9.331700325012207,
            -8.687700271606445,
            -4.548799991607666
          ]
        },
        {
          "atom_index": 8524,
          "name": "CA",
          "element": "C",
          "coord": [
            -9.240099906921387,
            -8.794099807739258,
            -4.589600086212158
          ]
        },
        {
          "atom_index": 8525,
          "name": "C",
          "element": "C",
          "coord": [
            -9.158100128173828,
            -8.753100395202637,
            -4.710999965667725
          ]
        },
        {
          "atom_index": 8526,
          "name": "O",
          "element": "O",
          "coord": [
            -9.034799575805664,
            -8.75160026550293,
            -4.708199977874756
          ]
        },
        {
          "atom_index": 8527,
          "name": "CB",
          "element": "C",
          "coord": [
            -9.318400382995605,
            -8.922300338745117,
            -4.623799800872803
          ]
        },
        {
          "atom_index": 8528,
          "name": "OG",
          "element": "O",
          "coord": [
            -9.235899925231934,
            -9.020700454711914,
            -4.684100151062012
          ]
        }
      ]
    },
    {
      "id": "L:126",
      "chain": "L",
      "resseq": 126,
      "icode": "",
      "resname": "SER",
      "hetflag": " ",
      "sasa": 0.0,
      "atoms": [
        {
          "atom_index": 8529,
          "name": "N",
          "element": "N",
          "coord": [
            -9.22819995880127,
            -8.719300270080566,
            -4.817999839782715
          ]
        },
        {
          "atom_index": 8530,
          "name": "CA",
          "element": "C",
          "coord": [
            -9.163399696350098,
            -8.681500434875488,
            -4.941999912261963
          ]
        },
        {
          "atom_index": 8531,
          "name": "C",
          "element": "C",
          "coord": [
            -9.118300437927246,
            -8.536700248718262,
            -4.943600177764893
          ]
        },
        {
          "atom_index": 8532,
          "name": "O",
          "element": "O",
          "coord": [
            -9.059399604797363,
            -8.492300033569336,
            -5.042300224304199
          ]
        },
        {
          "atom_index": 8533,
          "name": "CB",
          "element": "C",
          "coord": [
            -9.259400367736816,
            -8.70460033416748,
            -5.058800220489502
          ]
        },
        {
          "atom_index": 8534,
          "name": "OG",
          "element": "O",
          "coord": [
            -9.320500373840332,
            -8.832300186157227,
            -5.05019998550415
          ]
        }
      ]
    },
    {
      "id": "L:127",
      "chain": "L",
      "resseq": 127,
      "icode": "",
      "resname": "TRP",
      "hetflag": " ",
      "sasa": 0.0,
      "atoms": [
        {
          "atom_index": 8535,
          "name": "N",
          "element": "N",
          "coord": [
            -9.143400192260742,
            -8.462699890136719,
            -4.835599899291992
          ]
        },
        {
          "atom_index": 8536,
          "name": "CA",
          "element": "C",
          "coord": [
            -9.106200218200684,
            -8.321499824523926,
            -4.836299896240234
          ]
        },
        {
          "atom_index": 8537,
          "name": "C",
          "element": "C",
          "coord": [
            -9.023300170898438,
            -8.259699821472168,
            -4.7230000495910645
          ]
        },
        {
          "atom_index": 8538,
          "name": "O",
          "element": "O",
          "coord": [
            -9.06779956817627,
            -8.16569995880127,
            -4.655700206756592
          ]
        },
        {
          "atom_index": 8539,
          "name": "CB",
          "element": "C",
          "coord": [
            -9.232500076293945,
            -8.237199783325195,
            -4.859899997711182
          ]
        },
        {
          "atom_index": 8540,
          "name": "CG",
          "element": "C",
          "coord": [
            -9.306300163269043,
            -8.279500007629395,
            -4.984300136566162
          ]
        },
        {
          "atom_index": 8541,
          "name": "CD1",
          "element": "C",
          "coord": [
            -9.424099922180176,
            -8.348600387573242,
            -4.9903998374938965
          ]
        },
        {
          "atom_index": 8542,
          "name": "CD2",
          "element": "C",
          "coord": [
            -9.260899543762207,
            -8.265999794006348,
            -5.119900226593018
          ]
        },
        {
          "atom_index": 8543,
          "name": "NE1",
          "element": "N",
          "coord": [
            -9.45419979095459,
            -8.379500389099121,
            -5.1209001541137695
          ]
        },
        {
          "atom_index": 8544,
          "name": "CE2",
          "element": "C",
          "coord": [
            -9.35569953918457,
            -8.329899787902832,
            -5.202300071716309
          ]
        },
        {
          "atom_index": 8545,
          "name": "CE3",
          "element": "C",
          "coord": [
            -9.148900032043457,
            -8.206399917602539,
            -5.179500102996826
          ]
        },
        {
          "atom_index": 8546,
          "name": "CZ2",
          "element": "C",
          "coord": [
            -9.341899871826172,
            -8.336099624633789,
            -5.3414998054504395
          ]
        },
        {
          "atom_index": 8547,
          "name": "CZ3",
          "element": "C",
          "coord": [
            -9.135100364685059,
            -8.212699890136719,
            -5.31790018081665
          ]
        },
        {
          "atom_index": 8548,
          "name": "CH2",
          "element": "C",
          "coord": [
            -9.231100082397461,
            -8.277000427246094,
            -5.39709997177124
          ]
        }
      ]
    },
    {
      "id": "L:128",
      "chain": "L",
      "resseq": 128,
      "icode": "",
      "resname": "PRO",
      "hetflag": " ",
      "sasa": 1.0970256328582764,
      "atoms": [
        {
          "atom_index": 8549,
          "name": "N",
          "element": "N",
          "coord": [
            -8.901599884033203,
            -8.312100410461426,
            -4.69980001449585
          ]
        },
        {
          "atom_index": 8550,
          "name": "CA",
          "element": "C",
          "coord": [
            -8.8193998336792,
            -8.253499984741211,
            -4.593900203704834
          ]
        },
        {
          "atom_index": 8551,
          "name": "C",
          "element": "C",
          "coord": [
            -8.751799583435059,
            -8.133500099182129,
            -4.661200046539307
          ]
        },
        {
          "atom_index": 8552,
          "name": "O",
          "element": "O",
          "coord": [
            -8.772199630737305,
            -8.110899925231934,
            -4.780799865722656
          ]
        },
        {
          "atom_index": 8553,
          "name": "CB",
          "element": "C",
          "coord": [
            -8.72189998626709,
            -8.365900039672852,
            -4.561100006103516
          ]
        },
        {
          "atom_index": 8554,
          "name": "CG",
          "element": "C",
          "coord": [
            -8.700400352478027,
            -8.429100036621094,
            -4.693999767303467
          ]
        },
        {
          "atom_index": 8555,
          "name": "CD",
          "element": "C",
          "coord": [
            -8.840499877929688,
            -8.43649959564209,
            -4.75029993057251
          ]
        }
      ]
    },
    {
      "id": "L:129",
      "chain": "L",
      "resseq": 129,
      "icode": "",
      "resname": "ASN",
      "hetflag": " ",
      "sasa": 3.1542060375213623,
      "atoms": [
        {
          "atom_index": 8556,
          "name": "N",
          "element": "N",
          "coord": [
            -8.67300033569336,
            -8.056300163269043,
            -4.586900234222412
          ]
        },
        {
          "atom_index": 8557,
          "name": "CA",
          "element": "C",
          "coord": [
            -8.604399681091309,
            -7.939799785614014,
            -4.644199848175049
          ]
        },
        {
          "atom_index": 8558,
          "name": "C",
          "element": "C",
          "coord": [
            -8.704899787902832,
            -7.836100101470947,
            -4.692500114440918
          ]
        },
        {
          "atom_index": 8559,
          "name": "O",
          "element": "O",
          "coord": [
            -8.671699523925781,
            -7.718400001525879,
            -4.7104997634887695
          ]
        },
        {
          "atom_index": 8560,
          "name": "CB",
          "element": "C",
          "coord": [
            -8.51710033416748,
            -7.981400012969971,
            -4.762800216674805
          ]
        },
        {
          "atom_index": 8561,
          "name": "CG",
          "element": "C",
          "coord": [
            -8.437199592590332,
            -8.106200218200684,
            -4.735099792480469
          ]
        },
        {
          "atom_index": 8562,
          "name": "OD1",
          "element": "O",
          "coord": [
            -8.359999656677246,
            -8.111900329589844,
            -4.639400005340576
          ]
        },
        {
          "atom_index": 8563,
          "name": "ND2",
          "element": "N",
          "coord": [
            -8.455100059509277,
            -8.207799911499023,
            -4.818900108337402
          ]
        }
      ]
    },
    {
      "id": "L:130",
      "chain": "L",
      "resseq": 130,
      "icode": "",
      "resname": "HIS",
      "hetflag": " ",
      "sasa": 0.0,
      "atoms": [
        {
          "atom_index": 8564,
          "name": "N",
          "element": "N",
          "coord": [
            -8.827500343322754,
            -7.882199764251709,
            -4.7153000831604
          ]
        },
        {
          "atom_index": 8565,
          "name": "CA",
          "element": "C",
          "coord": [
            -8.936400413513184,
            -7.797800064086914,
            -4.761099815368652
          ]
        },
        {
          "atom_index": 8566,
          "name": "C",
          "element": "C",
          "coord": [
            -9.048999786376953,
            -7.806700229644775,
            -4.659999847412109
          ]
        },
        {
          "atom_index": 8567,
          "name": "O",
          "element": "O",
          "coord": [
            -9.07289981842041,
            -7.912300109863281,
            -4.60099983215332
          ]
        },
        {
          "atom_index": 8568,
          "name": "CB",
          "element": "C",
          "coord": [
            -8.984399795532227,
            -7.843900203704834,
            -4.8983001708984375
          ]
        },
        {
          "atom_index": 8569,
          "name": "CG",
          "element": "C",
          "coord": [
            -8.887499809265137,
            -7.814899921417236,
            -5.008699893951416
          ]
        },
        {
          "atom_index": 8570,
          "name": "ND1",
          "element": "N",
          "coord": [
            -8.865599632263184,
            -7.6875,
            -5.0569000244140625
          ]
        },
        {
          "atom_index": 8571,
          "name": "CD2",
          "element": "C",
          "coord": [
            -8.805000305175781,
            -7.896299839019775,
            -5.07859992980957
          ]
        },
        {
          "atom_index": 8572,
          "name": "CE1",
          "element": "C",
          "coord": [
            -8.773699760437012,
            -7.691800117492676,
            -5.151800155639648
          ]
        },
        {
          "atom_index": 8573,
          "name": "NE2",
          "element": "N",
          "coord": [
            -8.735400199890137,
            -7.817299842834473,
            -5.166900157928467
          ]
        }
      ]
    },
    {
      "id": "L:131",
      "chain": "L",
      "resseq": 131,
      "icode": "",
      "resname": "GLU",
      "hetflag": " ",
      "sasa": 0.0,
      "atoms": [
        {
          "atom_index": 8574,
          "name": "N",
          "element": "N",
          "coord": [
            -9.1181001663208,
            -7.6956000328063965,
            -4.639599800109863
          ]
        },
        {
          "atom_index": 8575,
          "name": "CA",
          "element": "C",
          "coord": [
            -9.225899696350098,
            -7.693999767303467,
            -4.543099880218506
          ]
        },
        {
          "atom_index": 8576,
          "name": "C",
          "element": "C",
          "coord": [
            -9.363800048828125,
            -7.72160005569458,
            -4.601200103759766
          ]
        },
        {
          "atom_index": 8577,
          "name": "O",
          "element": "O",
          "coord": [
            -9.415800094604492,
            -7.645599842071533,
            -4.683700084686279
          ]
        },
        {
          "atom_index": 8578,
          "name": "CB",
          "element": "C",
          "coord": [
            -9.225600242614746,
            -7.561999797821045,
            -4.468800067901611
          ]
        },
        {
          "atom_index": 8579,
          "name": "CG",
          "element": "C",
          "coord": [
            -9.358499526977539,
            -7.526700019836426,
            -4.410299777984619
          ]
        },
        {
          "atom_index": 8580,
          "name": "CD",
          "element": "C",
          "coord": [
            -9.381999969482422,
            -7.379300117492676,
            -4.423099994659424
          ]
        },
        {
          "atom_index": 8581,
          "name": "OE1",
          "element": "O",
          "coord": [
            -9.32040023803711,
            -7.318600177764893,
            -4.5183000564575195
          ]
        },
        {
          "atom_index": 8582,
          "name": "OE2",
          "element": "O",
          "coord": [
            -9.460399627685547,
            -7.323299884796143,
            -4.339600086212158
          ]
        }
      ]
    },
    {
      "id": "L:132",
      "chain": "L",
      "resseq": 132,
      "icode": "",
      "resname": "THR",
      "hetflag": " ",
      "sasa": 0.7684862613677979,
      "atoms": [
        {
          "atom_index": 8583,
          "name": "N",
          "element": "N",
          "coord": [
            -9.421899795532227,
            -7.831200122833252,
            -4.553699970245361
          ]
        },
        {
          "atom_index": 8584,
          "name": "CA",
          "element": "C",
          "coord": [
            -9.55270004272461,
            -7.877600193023682,
            -4.595699787139893
          ]
        },
        {
          "atom_index": 8585,
          "name": "C",
          "element": "C",
          "coord": [
            -9.669500350952148,
            -7.790999889373779,
            -4.547299861907959
          ]
        },
        {
          "atom_index": 8586,
          "name": "O",
          "element": "O",
          "coord": [
            -9.73900032043457,
            -7.729400157928467,
            -4.628300189971924
          ]
        },
        {
          "atom_index": 8587,
          "name": "CB",
          "element": "C",
          "coord": [
            -9.574000358581543,
            -8.022100448608398,
            -4.548299789428711
          ]
        },
        {
          "atom_index": 8588,
          "name": "OG1",
          "element": "O",
          "coord": [
            -9.561100006103516,
            -8.027600288391113,
            -4.405900001525879
          ]
        },
        {
          "atom_index": 8589,
          "name": "CG2",
          "element": "C",
          "coord": [
            -9.470100402832031,
            -8.114100456237793,
            -4.610400199890137
          ]
        }
      ]
    },
    {
      "id": "L:132",
      "chain": "L",
      "resseq": 132,
      "icode": "",
      "resname": "THR",
      "hetflag": " ",
      "sasa": 0.7684862613677979,
      "atoms": [
        {
          "atom_index": 8590,
          "name": "N",
          "element": "N",
          "coord": [
            -9.691499710083008,
            -7.785699844360352,
            -4.416200160980225
          ]
        },
        {
          "atom_index": 8591,
          "name": "CA",
          "element": "C",
          "coord": [
            -9.80210018157959,
            -7.706999778747559,
            -4.361700057983398
          ]
        },
        {
          "atom_index": 8592,
          "name": "C",
          "element": "C",
          "coord": [
            -9.788900375366211,
            -7.557700157165527,
            -4.389900207519531
          ]
        },
        {
          "atom_index": 8593,
          "name": "O",
          "element": "O",
          "coord": [
            -9.681500434875488,
            -7.5096001625061035,
            -4.426000118255615
          ]
        },
        {
          "atom_index": 8594,
          "name": "CB",
          "element": "C",
          "coord": [
            -9.815699577331543,
            -7.726900100708008,
            -4.210000038146973
          ]
        },
        {
          "atom_index": 8595,
          "name": "OG1",
          "element": "O",
          "coord": [
            -9.813199996948242,
            -7.866799831390381,
            -4.180300235748291
          ]
        },
        {
          "atom_index": 8596,
          "name": "CG2",
          "element": "C",
          "coord": [
            -9.947400093078613,
            -7.668799877166748,
            -4.160099983215332
          ]
        }
      ]
    },
    {
      "id": "L:133",
      "chain": "L",
      "resseq": 133,
      "icode": "",
      "resname": "LYS",
      "hetflag": " ",
      "sasa": 4.20872688293457,
      "atoms": [
        {
          "atom_index": 8597,
          "name": "N",
          "element": "N",
          "coord": [
            -9.900099754333496,
            -7.486400127410889,
            -4.373199939727783
          ]
        },
        {
          "atom_index": 8598,
          "name": "CA",
          "element": "C",
          "coord": [
            -9.90839958190918,
            -7.342299938201904,
            -4.3958001136779785
          ]
        },
        {
          "atom_index": 8599,
          "name": "C",
          "element": "C",
          "coord": [
            -9.920999526977539,
            -7.30649995803833,
            -4.543499946594238
          ]
        },
        {
          "atom_index": 8600,
          "name": "O",
          "element": "O",
          "coord": [
            -9.86460018157959,
            -7.206699848175049,
            -4.590000152587891
          ]
        },
        {
          "atom_index": 8601,
          "name": "CB",
          "element": "C",
          "coord": [
            -9.787300109863281,
            -7.271299839019775,
            -4.3368000984191895
          ]
        },
        {
          "atom_index": 8602,
          "name": "CG",
          "element": "C",
          "coord": [
            -9.767800331115723,
            -7.293700218200684,
            -4.188799858093262
          ]
        },
        {
          "atom_index": 8603,
          "name": "CD",
          "element": "C",
          "coord": [
            -9.655200004577637,
            -7.203999996185303,
            -4.1402997970581055
          ]
        },
        {
          "atom_index": 8604,
          "name": "CE",
          "element": "C",
          "coord": [
            -9.58530044555664,
            -7.260900020599365,
            -4.013299942016602
          ]
        },
        {
          "atom_index": 8605,
          "name": "NZ",
          "element": "N",
          "coord": [
            -9.445099830627441,
            -7.1975998878479,
            -3.9953999519348145
          ]
        }
      ]
    },
    {
      "id": "L:134",
      "chain": "L",
      "resseq": 134,
      "icode": "",
      "resname": "GLY",
      "hetflag": " ",
      "sasa": 0.0,
      "atoms": [
        {
          "atom_index": 8606,
          "name": "N",
          "element": "N",
          "coord": [
            -9.994999885559082,
            -7.389200210571289,
            -4.616700172424316
          ]
        },
        {
          "atom_index": 8607,
          "name": "CA",
          "element": "C",
          "coord": [
            -10.01669979095459,
            -7.364699840545654,
            -4.757800102233887
          ]
        },
        {
          "atom_index": 8608,
          "name": "C",
          "element": "C",
          "coord": [
            -10.166099548339844,
            -7.3572998046875,
            -4.782400131225586
          ]
        },
        {
          "atom_index": 8609,
          "name": "O",
          "element": "O",
          "coord": [
            -10.22189998626709,
            -7.441999912261963,
            -4.851799964904785
          ]
        }
      ]
    },
    {
      "id": "L:135",
      "chain": "L",
      "resseq": 135,
      "icode": "",
      "resname": "VAL",
      "hetflag": " ",
      "sasa": 0.0,
      "atoms": [
        {
          "atom_index": 8610,
          "name": "N",
          "element": "N",
          "coord": [
            -10.230799674987793,
            -7.25600004196167,
            -4.724800109863281
          ]
        },
        {
          "atom_index": 8611,
          "name": "CA",
          "element": "C",
          "coord": [
            -10.375100135803223,
            -7.238699913024902,
            -4.738999843597412
          ]
        },
        {
          "atom_index": 8612,
          "name": "C",
          "element": "C",
          "coord": [
            -10.413599967956543,
            -7.094600200653076,
            -4.771500110626221
          ]
        },
        {
          "atom_index": 8613,
          "name": "O",
          "element": "O",
          "coord": [
            -10.332599639892578,
            -7.002699851989746,
            -4.755799770355225
          ]
        },
        {
          "atom_index": 8614,
          "name": "CB",
          "element": "C",
          "coord": [
            -10.448200225830078,
            -7.280099868774414,
            -4.609399795532227
          ]
        },
        {
          "atom_index": 8615,
          "name": "CG1",
          "element": "C",
          "coord": [
            -10.385899543762207,
            -7.407199859619141,
            -4.553800106048584
          ]
        },
        {
          "atom_index": 8616,
          "name": "CG2",
          "element": "C",
          "coord": [
            -10.44159984588623,
            -7.168000221252441,
            -4.5071001052856445
          ]
        }
      ]
    },
    {
      "id": "L:136",
      "chain": "L",
      "resseq": 136,
      "icode": "",
      "resname": "THR",
      "hetflag": " ",
      "sasa": 0.0,
      "atoms": [
        {
          "atom_index": 8617,
          "name": "N",
          "element": "N",
          "coord": [
            -10.537500381469727,
            -7.075900077819824,
            -4.816500186920166
          ]
        },
        {
          "atom_index": 8618,
          "name": "CA",
          "element": "C",
          "coord": [
            -10.588000297546387,
            -6.943299770355225,
            -4.850399971008301
          ]
        },
        {
          "atom_index": 8619,
          "name": "C",
          "element": "C",
          "coord": [
            -10.736200332641602,
            -6.934000015258789,
            -4.8171000480651855
          ]
        },
        {
          "atom_index": 8620,
          "name": "O",
          "element": "O",
          "coord": [
            -10.80210018157959,
            -7.0355000495910645,
            -4.794099807739258
          ]
        },
        {
          "atom_index": 8621,
          "name": "CB",
          "element": "C",
          "coord": [
            -10.569499969482422,
            -6.911499977111816,
            -5.000400066375732
          ]
        },
        {
          "atom_index": 8622,
          "name": "OG1",
          "element": "O",
          "coord": [
            -10.605500221252441,
            -6.774799823760986,
            -5.025400161743164
          ]
        },
        {
          "atom_index": 8623,
          "name": "CG2",
          "element": "C",
          "coord": [
            -10.657099723815918,
            -7.0030999183654785,
            -5.0854997634887695
          ]
        }
      ]
    },
    {
      "id": "L:137",
      "chain": "L",
      "resseq": 137,
      "icode": "",
      "resname": "ALA",
      "hetflag": " ",
      "sasa": 0.0,
      "atoms": [
        {
          "atom_index": 8624,
          "name": "N",
          "element": "N",
          "coord": [
            -10.787400245666504,
            -6.811299800872803,
            -4.814499855041504
          ]
        },
        {
          "atom_index": 8625,
          "name": "CA",
          "element": "C",
          "coord": [
            -10.928099632263184,
            -6.785999774932861,
            -4.783999919891357
          ]
        },
        {
          "atom_index": 8626,
          "name": "C",
          "element": "C",
          "coord": [
            -11.015199661254883,
            -6.818699836730957,
            -4.9045000076293945
          ]
        },
        {
          "atom_index": 8627,
          "name": "O",
          "element": "O",
          "coord": [
            -11.134499549865723,
            -6.8470001220703125,
            -4.889699935913086
          ]
        },
        {
          "atom_index": 8628,
          "name": "CB",
          "element": "C",
          "coord": [
            -10.94789981842041,
            -6.639599800109863,
            -4.743199825286865
          ]
        }
      ]
    },
    {
      "id": "L:138",
      "chain": "L",
      "resseq": 138,
      "icode": "",
      "resname": "ALA",
      "hetflag": " ",
      "sasa": 0.0,
      "atoms": [
        {
          "atom_index": 8629,
          "name": "N",
          "element": "N",
          "coord": [
            -10.954899787902832,
            -6.813899993896484,
            -5.023399829864502
          ]
        },
        {
          "atom_index": 8630,
          "name": "CA",
          "element": "C",
          "coord": [
            -11.025500297546387,
            -6.843599796295166,
            -5.14769983291626
          ]
        },
        {
          "atom_index": 8631,
          "name": "C",
          "element": "C",
          "coord": [
            -11.08590030670166,
            -6.9832000732421875,
            -5.139999866485596
          ]
        },
        {
          "atom_index": 8632,
          "name": "O",
          "element": "O",
          "coord": [
            -11.19480037689209,
            -7.007999897003174,
            -5.192200183868408
          ]
        },
        {
          "atom_index": 8633,
          "name": "CB",
          "element": "C",
          "coord": [
            -10.929900169372559,
            -6.834799766540527,
            -5.264800071716309
          ]
        }
      ]
    },
    {
      "id": "L:139",
      "chain": "L",
      "resseq": 139,
      "icode": "",
      "resname": "CYS",
      "hetflag": " ",
      "sasa": 0.0,
      "atoms": [
        {
          "atom_index": 8634,
          "name": "N",
          "element": "N",
          "coord": [
            -11.013500213623047,
            -7.073699951171875,
            -5.074399948120117
          ]
        },
        {
          "atom_index": 8635,
          "name": "CA",
          "element": "C",
          "coord": [
            -11.058699607849121,
            -7.21120023727417,
            -5.056600093841553
          ]
        },
        {
          "atom_index": 8636,
          "name": "C",
          "element": "C",
          "coord": [
            -11.076299667358398,
            -7.236499786376953,
            -4.907199859619141
          ]
        },
        {
          "atom_index": 8637,
          "name": "O",
          "element": "O",
          "coord": [
            -11.007399559020996,
            -7.3206000328063965,
            -4.849299907684326
          ]
        },
        {
          "atom_index": 8638,
          "name": "CB",
          "element": "C",
          "coord": [
            -10.955699920654297,
            -7.309599876403809,
            -5.113699913024902
          ]
        },
        {
          "atom_index": 8639,
          "name": "SG",
          "element": "S",
          "coord": [
            -10.907699584960938,
            -7.283400058746338,
            -5.288300037384033
          ]
        }
      ]
    },
    {
      "id": "L:140",
      "chain": "L",
      "resseq": 140,
      "icode": "",
      "resname": "SER",
      "hetflag": " ",
      "sasa": 0.0,
      "atoms": [
        {
          "atom_index": 8640,
          "name": "N",
          "element": "N",
          "coord": [
            -11.168600082397461,
            -7.163300037384033,
            -4.8454999923706055
          ]
        },
        {
          "atom_index": 8641,
          "name": "CA",
          "element": "C",
          "coord": [
            -11.194600105285645,
            -7.1757001876831055,
            -4.702300071716309
          ]
        },
        {
          "atom_index": 8642,
          "name": "C",
          "element": "C",
          "coord": [
            -11.279899597167969,
            -7.297500133514404,
            -4.665500164031982
          ]
        },
        {
          "atom_index": 8643,
          "name": "O",
          "element": "O",
          "coord": [
            -11.344799995422363,
            -7.3572001457214355,
            -4.751500129699707
          ]
        },
        {
          "atom_index": 8644,
          "name": "CB",
          "element": "C",
          "coord": [
            -11.261899948120117,
            -7.0482001304626465,
            -4.650300025939941
          ]
        },
        {
          "atom_index": 8645,
          "name": "OG",
          "element": "O",
          "coord": [
            -11.384599685668945,
            -7.024400234222412,
            -4.716700077056885
          ]
        }
      ]
    },
    {
      "id": "L:141",
      "chain": "L",
      "resseq": 141,
      "icode": "",
      "resname": "TYR",
      "hetflag": " ",
      "sasa": 1.8969407081604004,
      "atoms": [
        {
          "atom_index": 8646,
          "name": "N",
          "element": "N",
          "coord": [
            -11.278400421142578,
            -7.333399772644043,
            -4.5370001792907715
          ]
        },
        {
          "atom_index": 8647,
          "name": "CA",
          "element": "C",
          "coord": [
            -11.354000091552734,
            -7.44789981842041,
            -4.486100196838379
          ]
        },
        {
          "atom_index": 8648,
          "name": "C",
          "element": "C",
          "coord": [
            -11.397700309753418,
            -7.431000232696533,
            -4.340099811553955
          ]
        },
        {
          "atom_index": 8649,
          "name": "O",
          "element": "O",
          "coord": [
            -11.315299987792969,
            -7.404399871826172,
            -4.251800060272217
          ]
        },
        {
          "atom_index": 8650,
          "name": "CB",
          "element": "C",
          "coord": [
            -11.271200180053711,
            -7.576000213623047,
            -4.498300075531006
          ]
        },
        {
          "atom_index": 8651,
          "name": "CG",
          "element": "C",
          "coord": [
            -11.343600273132324,
            -7.69890022277832,
            -4.448599815368652
          ]
        },
        {
          "atom_index": 8652,
          "name": "CD1",
          "element": "C",
          "coord": [
            -11.474800109863281,
            -7.725399971008301,
            -4.488900184631348
          ]
        },
        {
          "atom_index": 8653,
          "name": "CD2",
          "element": "C",
          "coord": [
            -11.280500411987305,
            -7.79010009765625,
            -4.3643999099731445
          ]
        },
        {
          "atom_index": 8654,
          "name": "CE1",
          "element": "C",
          "coord": [
            -11.541500091552734,
            -7.840099811553955,
            -4.446499824523926
          ]
        },
        {
          "atom_index": 8655,
          "name": "CE2",
          "element": "C",
          "coord": [
            -11.346199989318848,
            -7.905399799346924,
            -4.321400165557861
          ]
        },
        {
          "atom_index": 8656,
          "name": "CZ",
          "element": "C",
          "coord": [
            -11.47659969329834,
            -7.929699897766113,
            -4.36299991607666
          ]
        },
        {
          "atom_index": 8657,
          "name": "OH",
          "element": "O",
          "coord": [
            -11.542099952697754,
            -8.043999671936035,
            -4.322700023651123
          ]
        }
      ]
    },
    {
      "id": "L:142",
      "chain": "L",
      "resseq": 142,
      "icode": "",
      "resname": "ALA",
      "hetflag": " ",
      "sasa": 6.342016220092773,
      "atoms": [
        {
          "atom_index": 8658,
          "name": "N",
          "element": "N",
          "coord": [
            -11.52750015258789,
            -7.448599815368652,
            -4.3155999183654785
          ]
        },
        {
          "atom_index": 8659,
          "name": "CA",
          "element": "C",
          "coord": [
            -11.583700180053711,
            -7.434700012207031,
            -4.18179988861084
          ]
        },
        {
          "atom_index": 8660,
          "name": "C",
          "element": "C",
          "coord": [
            -11.575400352478027,
            -7.289000034332275,
            -4.136499881744385
          ]
        },
        {
          "atom_index": 8661,
          "name": "O",
          "element": "O",
          "coord": [
            -11.634900093078613,
            -7.250899791717529,
            -4.035999774932861
          ]
        },
        {
          "atom_index": 8662,
          "name": "CB",
          "element": "C",
          "coord": [
            -11.509200096130371,
            -7.525000095367432,
            -4.083799839019775
          ]
        }
      ]
    },
    {
      "id": "L:143",
      "chain": "L",
      "resseq": 143,
      "icode": "",
      "resname": "GLY",
      "hetflag": " ",
      "sasa": 2.4498672485351562,
      "atoms": [
        {
          "atom_index": 8663,
          "name": "N",
          "element": "N",
          "coord": [
            -11.501899719238281,
            -7.2083001136779785,
            -4.212699890136719
          ]
        },
        {
          "atom_index": 8664,
          "name": "CA",
          "element": "C",
          "coord": [
            -11.485300064086914,
            -7.067699909210205,
            -4.180099964141846
          ]
        },
        {
          "atom_index": 8665,
          "name": "C",
          "element": "C",
          "coord": [
            -11.339400291442871,
            -7.026299953460693,
            -4.189000129699707
          ]
        },
        {
          "atom_index": 8666,
          "name": "O",
          "element": "O",
          "coord": [
            -11.307999610900879,
            -6.910399913787842,
            -4.218200206756592
          ]
        }
      ]
    },
    {
      "id": "L:144",
      "chain": "L",
      "resseq": 144,
      "icode": "",
      "resname": "ALA",
      "hetflag": " ",
      "sasa": 1.7746003866195679,
      "atoms": [
        {
          "atom_index": 8667,
          "name": "N",
          "element": "N",
          "coord": [
            -11.250300407409668,
            -7.1219000816345215,
            -4.163400173187256
          ]
        },
        {
          "atom_index": 8668,
          "name": "CA",
          "element": "C",
          "coord": [
            -11.106200218200684,
            -7.098299980163574,
            -4.167900085449219
          ]
        },
        {
          "atom_index": 8669,
          "name": "C",
          "element": "C",
          "coord": [
            -11.056599617004395,
            -7.114699840545654,
            -4.3109002113342285
          ]
        },
        {
          "atom_index": 8670,
          "name": "O",
          "element": "O",
          "coord": [
            -11.133299827575684,
            -7.15369987487793,
            -4.39870023727417
          ]
        },
        {
          "atom_index": 8671,
          "name": "CB",
          "element": "C",
          "coord": [
            -11.034799575805664,
            -7.197199821472168,
            -4.076000213623047
          ]
        }
      ]
    },
    {
      "id": "L:145",
      "chain": "L",
      "resseq": 145,
      "icode": "",
      "resname": "SER",
      "hetflag": " ",
      "sasa": 0.2837687134742737,
      "atoms": [
        {
          "atom_index": 8672,
          "name": "N",
          "element": "N",
          "coord": [
            -10.928999900817871,
            -7.085100173950195,
            -4.334499835968018
          ]
        },
        {
          "atom_index": 8673,
          "name": "CA",
          "element": "C",
          "coord": [
            -10.871500015258789,
            -7.0991997718811035,
            -4.468100070953369
          ]
        },
        {
          "atom_index": 8674,
          "name": "C",
          "element": "C",
          "coord": [
            -10.82129955291748,
            -7.241700172424316,
            -4.4878997802734375
          ]
        },
        {
          "atom_index": 8675,
          "name": "O",
          "element": "O",
          "coord": [
            -10.78600025177002,
            -7.309299945831299,
            -4.390999794006348
          ]
        },
        {
          "atom_index": 8676,
          "name": "CB",
          "element": "C",
          "coord": [
            -10.756699562072754,
            -7.000199794769287,
            -4.487400054931641
          ]
        },
        {
          "atom_index": 8677,
          "name": "OG",
          "element": "O",
          "coord": [
            -10.804100036621094,
            -6.867000102996826,
            -4.479899883270264
          ]
        }
      ]
    },
    {
      "id": "L:146",
      "chain": "L",
      "resseq": 146,
      "icode": "",
      "resname": "SER",
      "hetflag": " ",
      "sasa": 0.0,
      "atoms": [
        {
          "atom_index": 8678,
          "name": "N",
          "element": "N",
          "coord": [
            -10.819100379943848,
            -7.287199974060059,
            -4.61329984664917
          ]
        },
        {
          "atom_index": 8679,
          "name": "CA",
          "element": "C",
          "coord": [
            -10.77400016784668,
            -7.422800064086914,
            -4.644499778747559
          ]
        },
        {
          "atom_index": 8680,
          "name": "C",
          "element": "C",
          "coord": [
            -10.729900360107422,
            -7.439000129699707,
            -4.790800094604492
          ]
        },
        {
          "atom_index": 8681,
          "name": "O",
          "element": "O",
          "coord": [
            -10.709699630737305,
            -7.340099811553955,
            -4.8618998527526855
          ]
        },
        {
          "atom_index": 8682,
          "name": "CB",
          "element": "C",
          "coord": [
            -10.885100364685059,
            -7.5233001708984375,
            -4.611100196838379
          ]
        },
        {
          "atom_index": 8683,
          "name": "OG",
          "element": "O",
          "coord": [
            -10.837300300598145,
            -7.656599998474121,
            -4.616700172424316
          ]
        }
      ]
    },
    {
      "id": "L:147",
      "chain": "L",
      "resseq": 147,
      "icode": "",
      "resname": "PHE",
      "hetflag": " ",
      "sasa": 0.0,
      "atoms": [
        {
          "atom_index": 8684,
          "name": "N",
          "element": "N",
          "coord": [
            -10.714799880981445,
            -7.564000129699707,
            -4.834799766540527
          ]
        },
        {
          "atom_index": 8685,
          "name": "CA",
          "element": "C",
          "coord": [
            -10.671899795532227,
            -7.593299865722656,
            -4.971399784088135
          ]
        },
        {
          "atom_index": 8686,
          "name": "C",
          "element": "C",
          "coord": [
            -10.724699974060059,
            -7.728300094604492,
            -5.021500110626221
          ]
        },
        {
          "atom_index": 8687,
          "name": "O",
          "element": "O",
          "coord": [
            -10.795900344848633,
            -7.799600124359131,
            -4.949699878692627
          ]
        },
        {
          "atom_index": 8688,
          "name": "CB",
          "element": "C",
          "coord": [
            -10.519599914550781,
            -7.593100070953369,
            -4.977499961853027
          ]
        },
        {
          "atom_index": 8689,
          "name": "CG",
          "element": "C",
          "coord": [
            -10.46399974822998,
            -7.559199810028076,
            -5.1128997802734375
          ]
        },
        {
          "atom_index": 8690,
          "name": "CD1",
          "element": "C",
          "coord": [
            -10.49530029296875,
            -7.4375,
            -5.174099922180176
          ]
        },
        {
          "atom_index": 8691,
          "name": "CD2",
          "element": "C",
          "coord": [
            -10.376700401306152,
            -7.646500110626221,
            -5.177599906921387
          ]
        },
        {
          "atom_index": 8692,
          "name": "CE1",
          "element": "C",
          "coord": [
            -10.43970012664795,
            -7.4028000831604,
            -5.2982001304626465
          ]
        },
        {
          "atom_index": 8693,
          "name": "CE2",
          "element": "C",
          "coord": [
            -10.32040023803711,
            -7.6132001876831055,
            -5.301400184631348
          ]
        },
        {
          "atom_index": 8694,
          "name": "CZ",
          "element": "C",
          "coord": [
            -10.35200023651123,
            -7.490900039672852,
            -5.3618998527526855
          ]
        }
      ]
    },
    {
      "id": "L:148",
      "chain": "L",
      "resseq": 148,
      "icode": "",
      "resname": "TYR",
      "hetflag": " ",
      "sasa": 0.0,
      "atoms": [
        {
          "atom_index": 8695,
          "name": "N",
          "element": "N",
          "coord": [
            -10.68809986114502,
            -7.762899875640869,
            -5.145100116729736
          ]
        },
        {
          "atom_index": 8696,
          "name": "CA",
          "element": "C",
          "coord": [
            -10.730500221252441,
            -7.8881001472473145,
            -5.208899974822998
          ]
        },
        {
          "atom_index": 8697,
          "name": "C",
          "element": "C",
          "coord": [
            -10.673500061035156,
            -8.008199691772461,
            -5.1346001625061035
          ]
        },
        {
          "atom_index": 8698,
          "name": "O",
          "element": "O",
          "coord": [
            -10.561300277709961,
            -8.003100395202637,
            -5.08489990234375
          ]
        },
        {
          "atom_index": 8699,
          "name": "CB",
          "element": "C",
          "coord": [
            -10.684100151062012,
            -7.892199993133545,
            -5.355199813842773
          ]
        },
        {
          "atom_index": 8700,
          "name": "CG",
          "element": "C",
          "coord": [
            -10.72920036315918,
            -7.77400016784668,
            -5.439199924468994
          ]
        },
        {
          "atom_index": 8701,
          "name": "CD1",
          "element": "C",
          "coord": [
            -10.864999771118164,
            -7.751399993896484,
            -5.466100215911865
          ]
        },
        {
          "atom_index": 8702,
          "name": "CD2",
          "element": "C",
          "coord": [
            -10.636099815368652,
            -7.683800220489502,
            -5.491099834442139
          ]
        },
        {
          "atom_index": 8703,
          "name": "CE1",
          "element": "C",
          "coord": [
            -10.906100273132324,
            -7.6417999267578125,
            -5.542699813842773
          ]
        },
        {
          "atom_index": 8704,
          "name": "CE2",
          "element": "C",
          "coord": [
            -10.676199913024902,
            -7.574100017547607,
            -5.567200183868408
          ]
        },
        {
          "atom_index": 8705,
          "name": "CZ",
          "element": "C",
          "coord": [
            -10.811100006103516,
            -7.553800106048584,
            -5.59250020980835
          ]
        },
        {
          "atom_index": 8706,
          "name": "OH",
          "element": "O",
          "coord": [
            -10.849100112915039,
            -7.444900035858154,
            -5.666999816894531
          ]
        }
      ]
    },
    {
      "id": "L:149",
      "chain": "L",
      "resseq": 149,
      "icode": "",
      "resname": "ARG",
      "hetflag": " ",
      "sasa": 0.0,
      "atoms": [
        {
          "atom_index": 8707,
          "name": "N",
          "element": "N",
          "coord": [
            -10.750699996948242,
            -8.116299629211426,
            -5.129000186920166
          ]
        },
        {
          "atom_index": 8708,
          "name": "CA",
          "element": "C",
          "coord": [
            -10.708999633789062,
            -8.237000465393066,
            -5.058599948883057
          ]
        },
        {
          "atom_index": 8709,
          "name": "C",
          "element": "C",
          "coord": [
            -10.615599632263184,
            -8.328200340270996,
            -5.137499809265137
          ]
        },
        {
          "atom_index": 8710,
          "name": "O",
          "element": "O",
          "coord": [
            -10.561699867248535,
            -8.423999786376953,
            -5.0817999839782715
          ]
        },
        {
          "atom_index": 8711,
          "name": "CB",
          "element": "C",
          "coord": [
            -10.831100463867188,
            -8.319299697875977,
            -5.01800012588501
          ]
        },
        {
          "atom_index": 8712,
          "name": "CG",
          "element": "C",
          "coord": [
            -10.9552001953125,
            -8.23799991607666,
            -4.991099834442139
          ]
        },
        {
          "atom_index": 8713,
          "name": "CD",
          "element": "C",
          "coord": [
            -10.936100006103516,
            -8.139800071716309,
            -4.877900123596191
          ]
        },
        {
          "atom_index": 8714,
          "name": "NE",
          "element": "N",
          "coord": [
            -11.061599731445312,
            -8.073100090026855,
            -4.844600200653076
          ]
        },
        {
          "atom_index": 8715,
          "name": "CZ",
          "element": "C",
          "coord": [
            -11.080300331115723,
            -7.9969000816345215,
            -4.736999988555908
          ]
        },
        {
          "atom_index": 8716,
          "name": "NH1",
          "element": "N",
          "coord": [
            -10.981200218200684,
            -7.976600170135498,
            -4.650700092315674
          ]
        },
        {
          "atom_index": 8717,
          "name": "NH2",
          "element": "N",
          "coord": [
            -11.19890022277832,
            -7.941500186920166,
            -4.715000152587891
          ]
        }
      ]
    },
    {
      "id": "L:150",
      "chain": "L",
      "resseq": 150,
      "icode": "",
      "resname": "ASN",
      "hetflag": " ",
      "sasa": 0.0,
      "atoms": [
        {
          "atom_index": 8718,
          "name": "N",
          "element": "N",
          "coord": [
            -10.596400260925293,
            -8.300399780273438,
            -5.266200065612793
          ]
        },
        {
          "atom_index": 8719,
          "name": "CA",
          "element": "C",
          "coord": [
            -10.510700225830078,
            -8.386199951171875,
            -5.348299980163574
          ]
        },
        {
          "atom_index": 8720,
          "name": "C",
          "element": "C",
          "coord": [
            -10.383099555969238,
            -8.315999984741211,
            -5.3933000564575195
          ]
        },
        {
          "atom_index": 8721,
          "name": "O",
          "element": "O",
          "coord": [
            -10.290200233459473,
            -8.37969970703125,
            -5.442399978637695
          ]
        },
        {
          "atom_index": 8722,
          "name": "CB",
          "element": "C",
          "coord": [
            -10.589200019836426,
            -8.435400009155273,
            -5.470600128173828
          ]
        },
        {
          "atom_index": 8723,
          "name": "CG",
          "element": "C",
          "coord": [
            -10.717499732971191,
            -8.507499694824219,
            -5.432600021362305
          ]
        },
        {
          "atom_index": 8724,
          "name": "OD1",
          "element": "O",
          "coord": [
            -10.713899612426758,
            -8.616100311279297,
            -5.375800132751465
          ]
        },
        {
          "atom_index": 8725,
          "name": "ND2",
          "element": "N",
          "coord": [
            -10.831700325012207,
            -8.446399688720703,
            -5.463699817657471
          ]
        }
      ]
    },
    {
      "id": "L:151",
      "chain": "L",
      "resseq": 151,
      "icode": "",
      "resname": "LEU",
      "hetflag": " ",
      "sasa": 0.0,
      "atoms": [
        {
          "atom_index": 8726,
          "name": "N",
          "element": "N",
          "coord": [
            -10.380000114440918,
            -8.184399604797363,
            -5.375800132751465
          ]
        },
        {
          "atom_index": 8727,
          "name": "CA",
          "element": "C",
          "coord": [
            -10.265299797058105,
            -8.102399826049805,
            -5.413700103759766
          ]
        },
        {
          "atom_index": 8728,
          "name": "C",
          "element": "C",
          "coord": [
            -10.203200340270996,
            -8.038399696350098,
            -5.2895002365112305
          ]
        },
        {
          "atom_index": 8729,
          "name": "O",
          "element": "O",
          "coord": [
            -10.27560043334961,
            -7.9953999519348145,
            -5.198999881744385
          ]
        },
        {
          "atom_index": 8730,
          "name": "CB",
          "element": "C",
          "coord": [
            -10.310099601745605,
            -7.993000030517578,
            -5.511000156402588
          ]
        },
        {
          "atom_index": 8731,
          "name": "CG",
          "element": "C",
          "coord": [
            -10.283100128173828,
            -8.012499809265137,
            -5.660200119018555
          ]
        },
        {
          "atom_index": 8732,
          "name": "CD1",
          "element": "C",
          "coord": [
            -10.319000244140625,
            -8.153499603271484,
            -5.704100131988525
          ]
        },
        {
          "atom_index": 8733,
          "name": "CD2",
          "element": "C",
          "coord": [
            -10.362500190734863,
            -7.908599853515625,
            -5.737400054931641
          ]
        }
      ]
    },
    {
      "id": "L:152",
      "chain": "L",
      "resseq": 152,
      "icode": "",
      "resname": "LEU",
      "hetflag": " ",
      "sasa": 0.0,
      "atoms": [
        {
          "atom_index": 8734,
          "name": "N",
          "element": "N",
          "coord": [
            -10.06980037689209,
            -8.031900405883789,
            -5.285399913787842
          ]
        },
        {
          "atom_index": 8735,
          "name": "CA",
          "element": "C",
          "coord": [
            -9.998200416564941,
            -7.974599838256836,
            -5.1707000732421875
          ]
        },
        {
          "atom_index": 8736,
          "name": "C",
          "element": "C",
          "coord": [
            -9.925299644470215,
            -7.844399929046631,
            -5.20419979095459
          ]
        },
        {
          "atom_index": 8737,
          "name": "O",
          "element": "O",
          "coord": [
            -9.846599578857422,
            -7.839200019836426,
            -5.298900127410889
          ]
        },
        {
          "atom_index": 8738,
          "name": "CB",
          "element": "C",
          "coord": [
            -9.897600173950195,
            -8.076499938964844,
            -5.115900039672852
          ]
        },
        {
          "atom_index": 8739,
          "name": "CG",
          "element": "C",
          "coord": [
            -9.856200218200684,
            -8.063899993896484,
            -4.968699932098389
          ]
        },
        {
          "atom_index": 8740,
          "name": "CD1",
          "element": "C",
          "coord": [
            -9.760000228881836,
            -8.17710018157959,
            -4.933000087738037
          ]
        },
        {
          "atom_index": 8741,
          "name": "CD2",
          "element": "C",
          "coord": [
            -9.7923002243042,
            -7.927700042724609,
            -4.943999767303467
          ]
        }
      ]
    },
    {
      "id": "L:153",
      "chain": "L",
      "resseq": 153,
      "icode": "",
      "resname": "TRP",
      "hetflag": " ",
      "sasa": 0.0,
      "atoms": [
        {
          "atom_index": 8742,
          "name": "N",
          "element": "N",
          "coord": [
            -9.950400352478027,
            -7.740099906921387,
            -5.125199794769287
          ]
        },
        {
          "atom_index": 8743,
          "name": "CA",
          "element": "C",
          "coord": [
            -9.88759994506836,
            -7.610000133514404,
            -5.147600173950195
          ]
        },
        {
          "atom_index": 8744,
          "name": "C",
          "element": "C",
          "coord": [
            -9.756799697875977,
            -7.595399856567383,
            -5.070499897003174
          ]
        },
        {
          "atom_index": 8745,
          "name": "O",
          "element": "O",
          "coord": [
            -9.757800102233887,
            -7.559999942779541,
            -4.952300071716309
          ]
        },
        {
          "atom_index": 8746,
          "name": "CB",
          "element": "C",
          "coord": [
            -9.981100082397461,
            -7.496500015258789,
            -5.105299949645996
          ]
        },
        {
          "atom_index": 8747,
          "name": "CG",
          "element": "C",
          "coord": [
            -9.936300277709961,
            -7.363999843597412,
            -5.156199932098389
          ]
        },
        {
          "atom_index": 8748,
          "name": "CD1",
          "element": "C",
          "coord": [
            -9.81309986114502,
            -7.333000183105469,
            -5.208399772644043
          ]
        },
        {
          "atom_index": 8749,
          "name": "CD2",
          "element": "C",
          "coord": [
            -10.01509952545166,
            -7.245299816131592,
            -5.165999889373779
          ]
        },
        {
          "atom_index": 8750,
          "name": "NE1",
          "element": "N",
          "coord": [
            -9.811200141906738,
            -7.202300071716309,
            -5.251200199127197
          ]
        },
        {
          "atom_index": 8751,
          "name": "CE2",
          "element": "C",
          "coord": [
            -9.933799743652344,
            -7.145999908447266,
            -5.226500034332275
          ]
        },
        {
          "atom_index": 8752,
          "name": "CE3",
          "element": "C",
          "coord": [
            -10.146499633789062,
            -7.212800025939941,
            -5.13040018081665
          ]
        },
        {
          "atom_index": 8753,
          "name": "CZ2",
          "element": "C",
          "coord": [
            -9.980299949645996,
            -7.015999794006348,
            -5.2519001960754395
          ]
        },
        {
          "atom_index": 8754,
          "name": "CZ3",
          "element": "C",
          "coord": [
            -10.192899703979492,
            -7.083000183105469,
            -5.155799865722656
          ]
        },
        {
          "atom_index": 8755,
          "name": "CH2",
          "element": "C",
          "coord": [
            -10.10949993133545,
            -6.986400127410889,
            -5.21619987487793
          ]
        }
      ]
    },
    {
      "id": "L:154",
      "chain": "L",
      "resseq": 154,
      "icode": "",
      "resname": "LEU",
      "hetflag": " ",
      "sasa": 0.0,
      "atoms": [
        {
          "atom_index": 8756,
          "name": "N",
          "element": "N",
          "coord": [
            -9.644599914550781,
            -7.619999885559082,
            -5.137599945068359
          ]
        },
        {
          "atom_index": 8757,
          "name": "CA",
          "element": "C",
          "coord": [
            -9.51360034942627,
            -7.6092000007629395,
            -5.073699951171875
          ]
        },
        {
          "atom_index": 8758,
          "name": "C",
          "element": "C",
          "coord": [
            -9.458900451660156,
            -7.46619987487793,
            -5.069200038909912
          ]
        },
        {
          "atom_index": 8759,
          "name": "O",
          "element": "O",
          "coord": [
            -9.448800086975098,
            -7.398099899291992,
            -5.172100067138672
          ]
        },
        {
          "atom_index": 8760,
          "name": "CB",
          "element": "C",
          "coord": [
            -9.413200378417969,
            -7.7006001472473145,
            -5.1442999839782715
          ]
        },
        {
          "atom_index": 8761,
          "name": "CG",
          "element": "C",
          "coord": [
            -9.443900108337402,
            -7.849699974060059,
            -5.132999897003174
          ]
        },
        {
          "atom_index": 8762,
          "name": "CD1",
          "element": "C",
          "coord": [
            -9.333999633789062,
            -7.929800033569336,
            -5.2006001472473145
          ]
        },
        {
          "atom_index": 8763,
          "name": "CD2",
          "element": "C",
          "coord": [
            -9.454999923706055,
            -7.8881001472473145,
            -4.986299991607666
          ]
        }
      ]
    },
    {
      "id": "L:155",
      "chain": "L",
      "resseq": 155,
      "icode": "",
      "resname": "THR",
      "hetflag": " ",
      "sasa": 0.0,
      "atoms": [
        {
          "atom_index": 8764,
          "name": "N",
          "element": "N",
          "coord": [
            -9.424699783325195,
            -7.421599864959717,
            -4.948299884796143
          ]
        },
        {
          "atom_index": 8765,
          "name": "CA",
          "element": "C",
          "coord": [
            -9.368800163269043,
            -7.288300037384033,
            -4.925899982452393
          ]
        },
        {
          "atom_index": 8766,
          "name": "C",
          "element": "C",
          "coord": [
            -9.232600212097168,
            -7.299699783325195,
            -4.856900215148926
          ]
        },
        {
          "atom_index": 8767,
          "name": "O",
          "element": "O",
          "coord": [
            -9.203900337219238,
            -7.400300025939941,
            -4.790599822998047
          ]
        },
        {
          "atom_index": 8768,
          "name": "CB",
          "element": "C",
          "coord": [
            -9.462800025939941,
            -7.201200008392334,
            -4.839099884033203
          ]
        },
        {
          "atom_index": 8769,
          "name": "OG1",
          "element": "O",
          "coord": [
            -9.522000312805176,
            -7.281799793243408,
            -4.736800193786621
          ]
        },
        {
          "atom_index": 8770,
          "name": "CG2",
          "element": "C",
          "coord": [
            -9.571900367736816,
            -7.138400077819824,
            -4.924499988555908
          ]
        }
      ]
    },
    {
      "id": "L:156",
      "chain": "L",
      "resseq": 156,
      "icode": "",
      "resname": "LYS",
      "hetflag": " ",
      "sasa": 0.0,
      "atoms": [
        {
          "atom_index": 8771,
          "name": "N",
          "element": "N",
          "coord": [
            -9.149800300598145,
            -7.196400165557861,
            -4.873499870300293
          ]
        },
        {
          "atom_index": 8772,
          "name": "CA",
          "element": "C",
          "coord": [
            -9.014699935913086,
            -7.192500114440918,
            -4.8155999183654785
          ]
        },
        {
          "atom_index": 8773,
          "name": "C",
          "element": "C",
          "coord": [
            -9.008099555969238,
            -7.226200103759766,
            -4.665999889373779
          ]
        },
        {
          "atom_index": 8774,
          "name": "O",
          "element": "O",
          "coord": [
            -9.086799621582031,
            -7.174600124359131,
            -4.585899829864502
          ]
        },
        {
          "atom_index": 8775,
          "name": "CB",
          "element": "C",
          "coord": [
            -8.951700210571289,
            -7.054299831390381,
            -4.838099956512451
          ]
        },
        {
          "atom_index": 8776,
          "name": "CG",
          "element": "C",
          "coord": [
            -9.02299976348877,
            -6.941500186920166,
            -4.764599800109863
          ]
        },
        {
          "atom_index": 8777,
          "name": "CD",
          "element": "C",
          "coord": [
            -8.952199935913086,
            -6.808899879455566,
            -4.783100128173828
          ]
        },
        {
          "atom_index": 8778,
          "name": "CE",
          "element": "C",
          "coord": [
            -9.019200325012207,
            -6.699399948120117,
            -4.7017998695373535
          ]
        },
        {
          "atom_index": 8779,
          "name": "NZ",
          "element": "N",
          "coord": [
            -8.945099830627441,
            -6.570000171661377,
            -4.711100101470947
          ]
        }
      ]
    },
    {
      "id": "L:157",
      "chain": "L",
      "resseq": 157,
      "icode": "",
      "resname": "LYS",
      "hetflag": " ",
      "sasa": 2.6771650314331055,
      "atoms": [
        {
          "atom_index": 8780,
          "name": "N",
          "element": "N",
          "coord": [
            -8.9128999710083,
            -7.312099933624268,
            -4.629700183868408
          ]
        },
        {
          "atom_index": 8781,
          "name": "CA",
          "element": "C",
          "coord": [
            -8.892800331115723,
            -7.353700160980225,
            -4.490600109100342
          ]
        },
        {
          "atom_index": 8782,
          "name": "C",
          "element": "C",
          "coord": [
            -8.792099952697754,
            -7.260300159454346,
            -4.423099994659424
          ]
        },
        {
          "atom_index": 8783,
          "name": "O",
          "element": "O",
          "coord": [
            -8.672900199890137,
            -7.291299819946289,
            -4.4141998291015625
          ]
        },
        {
          "atom_index": 8784,
          "name": "CB",
          "element": "C",
          "coord": [
            -8.840800285339355,
            -7.497799873352051,
            -4.486100196838379
          ]
        },
        {
          "atom_index": 8785,
          "name": "CG",
          "element": "C",
          "coord": [
            -8.829500198364258,
            -7.557499885559082,
            -4.34660005569458
          ]
        },
        {
          "atom_index": 8786,
          "name": "CD",
          "element": "C",
          "coord": [
            -8.779399871826172,
            -7.7006001472473145,
            -4.355199813842773
          ]
        },
        {
          "atom_index": 8787,
          "name": "CE",
          "element": "C",
          "coord": [
            -8.781700134277344,
            -7.771299839019775,
            -4.220699787139893
          ]
        },
        {
          "atom_index": 8788,
          "name": "NZ",
          "element": "N",
          "coord": [
            -8.733499526977539,
            -7.912399768829346,
            -4.232800006866455
          ]
        }
      ]
    },
    {
      "id": "L:158",
      "chain": "L",
      "resseq": 158,
      "icode": "",
      "resname": "GLY",
      "hetflag": " ",
      "sasa": 0.9606077671051025,
      "atoms": [
        {
          "atom_index": 8789,
          "name": "N",
          "element": "N",
          "coord": [
            -8.84119987487793,
            -7.146100044250488,
            -4.375699996948242
          ]
        },
        {
          "atom_index": 8790,
          "name": "CA",
          "element": "C",
          "coord": [
            -8.75409984588623,
            -7.049300193786621,
            -4.312300205230713
          ]
        },
        {
          "atom_index": 8791,
          "name": "C",
          "element": "C",
          "coord": [
            -8.655500411987305,
            -6.995800018310547,
            -4.414599895477295
          ]
        },
        {
          "atom_index": 8792,
          "name": "O",
          "element": "O",
          "coord": [
            -8.538299560546875,
            -7.03439998626709,
            -4.414400100708008
          ]
        }
      ]
    },
    {
      "id": "L:159",
      "chain": "L",
      "resseq": 159,
      "icode": "",
      "resname": "SER",
      "hetflag": " ",
      "sasa": 4.508769512176514,
      "atoms": [
        {
          "atom_index": 8793,
          "name": "N",
          "element": "N",
          "coord": [
            -8.703800201416016,
            -6.907599925994873,
            -4.502299785614014
          ]
        },
        {
          "atom_index": 8794,
          "name": "CA",
          "element": "C",
          "coord": [
            -8.6225004196167,
            -6.846399784088135,
            -4.608399868011475
          ]
        },
        {
          "atom_index": 8795,
          "name": "C",
          "element": "C",
          "coord": [
            -8.52239990234375,
            -6.942299842834473,
            -4.67549991607666
          ]
        },
        {
          "atom_index": 8796,
          "name": "O",
          "element": "O",
          "coord": [
            -8.423100471496582,
            -6.899400234222412,
            -4.735499858856201
          ]
        },
        {
          "atom_index": 8797,
          "name": "CB",
          "element": "C",
          "coord": [
            -8.548600196838379,
            -6.722400188446045,
            -4.554200172424316
          ]
        },
        {
          "atom_index": 8798,
          "name": "OG",
          "element": "O",
          "coord": [
            -8.463299751281738,
            -6.753799915313721,
            -4.445099830627441
          ]
        }
      ]
    },
    {
      "id": "L:160",
      "chain": "L",
      "resseq": 160,
      "icode": "",
      "resname": "SER",
      "hetflag": " ",
      "sasa": 1.2927242517471313,
      "atoms": [
        {
          "atom_index": 8799,
          "name": "N",
          "element": "N",
          "coord": [
            -8.551199913024902,
            -7.071899890899658,
            -4.666800022125244
          ]
        },
        {
          "atom_index": 8800,
          "name": "CA",
          "element": "C",
          "coord": [
            -8.465399742126465,
            -7.174799919128418,
            -4.724400043487549
          ]
        },
        {
          "atom_index": 8801,
          "name": "C",
          "element": "C",
          "coord": [
            -8.542499542236328,
            -7.266900062561035,
            -4.819900035858154
          ]
        },
        {
          "atom_index": 8802,
          "name": "O",
          "element": "O",
          "coord": [
            -8.591300010681152,
            -7.373199939727783,
            -4.779200077056885
          ]
        },
        {
          "atom_index": 8803,
          "name": "CB",
          "element": "C",
          "coord": [
            -8.40250015258789,
            -7.257800102233887,
            -4.611599922180176
          ]
        },
        {
          "atom_index": 8804,
          "name": "OG",
          "element": "O",
          "coord": [
            -8.325900077819824,
            -7.365699768066406,
            -4.662700176239014
          ]
        }
      ]
    },
    {
      "id": "L:161",
      "chain": "L",
      "resseq": 161,
      "icode": "",
      "resname": "TYR",
      "hetflag": " ",
      "sasa": 0.0,
      "atoms": [
        {
          "atom_index": 8805,
          "name": "N",
          "element": "N",
          "coord": [
            -8.553999900817871,
            -7.226200103759766,
            -4.946400165557861
          ]
        },
        {
          "atom_index": 8806,
          "name": "CA",
          "element": "C",
          "coord": [
            -8.62440013885498,
            -7.307799816131592,
            -5.044899940490723
          ]
        },
        {
          "atom_index": 8807,
          "name": "C",
          "element": "C",
          "coord": [
            -8.524399757385254,
            -7.373000144958496,
            -5.139200210571289
          ]
        },
        {
          "atom_index": 8808,
          "name": "O",
          "element": "O",
          "coord": [
            -8.497400283813477,
            -7.321800231933594,
            -5.247900009155273
          ]
        },
        {
          "atom_index": 8809,
          "name": "CB",
          "element": "C",
          "coord": [
            -8.723799705505371,
            -7.223400115966797,
            -5.125899791717529
          ]
        },
        {
          "atom_index": 8810,
          "name": "CG",
          "element": "C",
          "coord": [
            -8.826299667358398,
            -7.306300163269043,
            -5.201900005340576
          ]
        },
        {
          "atom_index": 8811,
          "name": "CD1",
          "element": "C",
          "coord": [
            -8.9621000289917,
            -7.300099849700928,
            -5.168799877166748
          ]
        },
        {
          "atom_index": 8812,
          "name": "CD2",
          "element": "C",
          "coord": [
            -8.787599563598633,
            -7.392099857330322,
            -5.305600166320801
          ]
        },
        {
          "atom_index": 8813,
          "name": "CE1",
          "element": "C",
          "coord": [
            -9.057000160217285,
            -7.377200126647949,
            -5.237400054931641
          ]
        },
        {
          "atom_index": 8814,
          "name": "CE2",
          "element": "C",
          "coord": [
            -8.881600379943848,
            -7.469600200653076,
            -5.374499797821045
          ]
        },
        {
          "atom_index": 8815,
          "name": "CZ",
          "element": "C",
          "coord": [
            -9.015899658203125,
            -7.461599826812744,
            -5.340099811553955
          ]
        },
        {
          "atom_index": 8816,
          "name": "OH",
          "element": "O",
          "coord": [
            -9.109199523925781,
            -7.537099838256836,
            -5.408299922943115
          ]
        }
      ]
    },
    {
      "id": "L:162",
      "chain": "L",
      "resseq": 162,
      "icode": "",
      "resname": "PRO",
      "hetflag": " ",
      "sasa": 0.4839819371700287,
      "atoms": [
        {
          "atom_index": 8817,
          "name": "N",
          "element": "N",
          "coord": [
            -8.467900276184082,
            -7.487400054931641,
            -5.098100185394287
          ]
        },
        {
          "atom_index": 8818,
          "name": "CA",
          "element": "C",
          "coord": [
            -8.370400428771973,
            -7.558700084686279,
            -5.181000232696533
          ]
        },
        {
          "atom_index": 8819,
          "name": "C",
          "element": "C",
          "coord": [
            -8.434300422668457,
            -7.610300064086914,
            -5.310100078582764
          ]
        },
        {
          "atom_index": 8820,
          "name": "O",
          "element": "O",
          "coord": [
            -8.556900024414062,
            -7.609000205993652,
            -5.324699878692627
          ]
        },
        {
          "atom_index": 8821,
          "name": "CB",
          "element": "C",
          "coord": [
            -8.323599815368652,
            -7.671599864959717,
            -5.089099884033203
          ]
        },
        {
          "atom_index": 8822,
          "name": "CG",
          "element": "C",
          "coord": [
            -8.445899963378906,
            -7.699699878692627,
            -5.006499767303467
          ]
        },
        {
          "atom_index": 8823,
          "name": "CD",
          "element": "C",
          "coord": [
            -8.494600296020508,
            -7.560999870300293,
            -4.973199844360352
          ]
        }
      ]
    },
    {
      "id": "L:163",
      "chain": "L",
      "resseq": 163,
      "icode": "",
      "resname": "LYS",
      "hetflag": " ",
      "sasa": 0.03226546198129654,
      "atoms": [
        {
          "atom_index": 8824,
          "name": "N",
          "element": "N",
          "coord": [
            -8.350899696350098,
            -7.654699802398682,
            -5.4039998054504395
          ]
        },
        {
          "atom_index": 8825,
          "name": "CA",
          "element": "C",
          "coord": [
            -8.400099754333496,
            -7.707399845123291,
            -5.531199932098389
          ]
        },
        {
          "atom_index": 8826,
          "name": "C",
          "element": "C",
          "coord": [
            -8.44789981842041,
            -7.851600170135498,
            -5.512899875640869
          ]
        },
        {
          "atom_index": 8827,
          "name": "O",
          "element": "O",
          "coord": [
            -8.366900444030762,
            -7.944399833679199,
            -5.5019001960754395
          ]
        },
        {
          "atom_index": 8828,
          "name": "CB",
          "element": "C",
          "coord": [
            -8.289299964904785,
            -7.702499866485596,
            -5.63730001449585
          ]
        },
        {
          "atom_index": 8829,
          "name": "CG",
          "element": "C",
          "coord": [
            -8.331899642944336,
            -7.753900051116943,
            -5.773900032043457
          ]
        },
        {
          "atom_index": 8830,
          "name": "CD",
          "element": "C",
          "coord": [
            -8.21969985961914,
            -7.741000175476074,
            -5.8755998611450195
          ]
        },
        {
          "atom_index": 8831,
          "name": "CE",
          "element": "C",
          "coord": [
            -8.262700080871582,
            -7.7906999588012695,
            -6.01230001449585
          ]
        },
        {
          "atom_index": 8832,
          "name": "NZ",
          "element": "N",
          "coord": [
            -8.155799865722656,
            -7.771200180053711,
            -6.11329984664917
          ]
        }
      ]
    },
    {
      "id": "L:164",
      "chain": "L",
      "resseq": 164,
      "icode": "",
      "resname": "LEU",
      "hetflag": " ",
      "sasa": 0.0,
      "atoms": [
        {
          "atom_index": 8833,
          "name": "N",
          "element": "N",
          "coord": [
            -8.579700469970703,
            -7.869800090789795,
            -5.509699821472168
          ]
        },
        {
          "atom_index": 8834,
          "name": "CA",
          "element": "C",
          "coord": [
            -8.636899948120117,
            -8.002699851989746,
            -5.491600036621094
          ]
        },
        {
          "atom_index": 8835,
          "name": "C",
          "element": "C",
          "coord": [
            -8.646900177001953,
            -8.080599784851074,
            -5.622499942779541
          ]
        },
        {
          "atom_index": 8836,
          "name": "O",
          "element": "O",
          "coord": [
            -8.657999992370605,
            -8.022899627685547,
            -5.731100082397461
          ]
        },
        {
          "atom_index": 8837,
          "name": "CB",
          "element": "C",
          "coord": [
            -8.775799751281738,
            -7.993100166320801,
            -5.425899982452393
          ]
        },
        {
          "atom_index": 8838,
          "name": "CG",
          "element": "C",
          "coord": [
            -8.892600059509277,
            -7.9268999099731445,
            -5.5005998611450195
          ]
        },
        {
          "atom_index": 8839,
          "name": "CD1",
          "element": "C",
          "coord": [
            -8.936300277709961,
            -8.012999534606934,
            -5.6184000968933105
          ]
        },
        {
          "atom_index": 8840,
          "name": "CD2",
          "element": "C",
          "coord": [
            -9.008999824523926,
            -7.908100128173828,
            -5.404699802398682
          ]
        }
      ]
    },
    {
      "id": "L:165",
      "chain": "L",
      "resseq": 165,
      "icode": "",
      "resname": "SER",
      "hetflag": " ",
      "sasa": 0.2522388696670532,
      "atoms": [
        {
          "atom_index": 8841,
          "name": "N",
          "element": "N",
          "coord": [
            -8.642800331115723,
            -8.212599754333496,
            -5.609899997711182
          ]
        },
        {
          "atom_index": 8842,
          "name": "CA",
          "element": "C",
          "coord": [
            -8.652299880981445,
            -8.301799774169922,
            -5.723899841308594
          ]
        },
        {
          "atom_index": 8843,
          "name": "C",
          "element": "C",
          "coord": [
            -8.707900047302246,
            -8.434900283813477,
            -5.674099922180176
          ]
        },
        {
          "atom_index": 8844,
          "name": "O",
          "element": "O",
          "coord": [
            -8.63700008392334,
            -8.513099670410156,
            -5.610099792480469
          ]
        },
        {
          "atom_index": 8845,
          "name": "CB",
          "element": "C",
          "coord": [
            -8.51449966430664,
            -8.322099685668945,
            -5.786600112915039
          ]
        },
        {
          "atom_index": 8846,
          "name": "OG",
          "element": "O",
          "coord": [
            -8.523099899291992,
            -8.401700019836426,
            -5.903299808502197
          ]
        }
      ]
    },
    {
      "id": "L:166",
      "chain": "L",
      "resseq": 166,
      "icode": "",
      "resname": "LYS",
      "hetflag": " ",
      "sasa": 0.44312623143196106,
      "atoms": [
        {
          "atom_index": 8847,
          "name": "N",
          "element": "N",
          "coord": [
            -8.835800170898438,
            -8.458700180053711,
            -5.703000068664551
          ]
        },
        {
          "atom_index": 8848,
          "name": "CA",
          "element": "C",
          "coord": [
            -8.904800415039062,
            -8.581100463867188,
            -5.661600112915039
          ]
        },
        {
          "atom_index": 8849,
          "name": "C",
          "element": "C",
          "coord": [
            -8.951000213623047,
            -8.657699584960938,
            -5.785900115966797
          ]
        },
        {
          "atom_index": 8850,
          "name": "O",
          "element": "O",
          "coord": [
            -8.973299980163574,
            -8.598299980163574,
            -5.89139986038208
          ]
        },
        {
          "atom_index": 8851,
          "name": "CB",
          "element": "C",
          "coord": [
            -9.025500297546387,
            -8.545299530029297,
            -5.573400020599365
          ]
        },
        {
          "atom_index": 8852,
          "name": "CG",
          "element": "C",
          "coord": [
            -9.086799621582031,
            -8.662599563598633,
            -5.497200012207031
          ]
        },
        {
          "atom_index": 8853,
          "name": "CD",
          "element": "C",
          "coord": [
            -8.992500305175781,
            -8.715200424194336,
            -5.388899803161621
          ]
        },
        {
          "atom_index": 8854,
          "name": "CE",
          "element": "C",
          "coord": [
            -9.051799774169922,
            -8.83530044555664,
            -5.315100193023682
          ]
        },
        {
          "atom_index": 8855,
          "name": "NZ",
          "element": "N",
          "coord": [
            -8.962300300598145,
            -8.884900093078613,
            -5.206399917602539
          ]
        }
      ]
    },
    {
      "id": "L:167",
      "chain": "L",
      "resseq": 167,
      "icode": "",
      "resname": "SER",
      "hetflag": " ",
      "sasa": 0.0,
      "atoms": [
        {
          "atom_index": 8856,
          "name": "N",
          "element": "N",
          "coord": [
            -8.964200019836426,
            -8.789400100708008,
            -5.77370023727417
          ]
        },
        {
          "atom_index": 8857,
          "name": "CA",
          "element": "C",
          "coord": [
            -9.00730037689209,
            -8.871399879455566,
            -5.88640022277832
          ]
        },
        {
          "atom_index": 8858,
          "name": "C",
          "element": "C",
          "coord": [
            -9.100799560546875,
            -8.983599662780762,
            -5.843900203704834
          ]
        },
        {
          "atom_index": 8859,
          "name": "O",
          "element": "O",
          "coord": [
            -9.10949993133545,
            -9.017499923706055,
            -5.7256999015808105
          ]
        },
        {
          "atom_index": 8860,
          "name": "CB",
          "element": "C",
          "coord": [
            -8.88659954071045,
            -8.93220043182373,
            -5.957799911499023
          ]
        },
        {
          "atom_index": 8861,
          "name": "OG",
          "element": "O",
          "coord": [
            -8.805399894714355,
            -8.831700325012207,
            -6.014900207519531
          ]
        }
      ]
    },
    {
      "id": "L:168",
      "chain": "L",
      "resseq": 168,
      "icode": "",
      "resname": "TYR",
      "hetflag": " ",
      "sasa": 0.0,
      "atoms": [
        {
          "atom_index": 8862,
          "name": "N",
          "element": "N",
          "coord": [
            -9.170700073242188,
            -9.040399551391602,
            -5.94189977645874
          ]
        },
        {
          "atom_index": 8863,
          "name": "CA",
          "element": "C",
          "coord": [
            -9.26360034942627,
            -9.150500297546387,
            -5.919099807739258
          ]
        },
        {
          "atom_index": 8864,
          "name": "C",
          "element": "C",
          "coord": [
            -9.26200008392334,
            -9.246399879455566,
            -6.037300109863281
          ]
        },
        {
          "atom_index": 8865,
          "name": "O",
          "element": "O",
          "coord": [
            -9.252099990844727,
            -9.203499794006348,
            -6.15310001373291
          ]
        },
        {
          "atom_index": 8866,
          "name": "CB",
          "element": "C",
          "coord": [
            -9.406399726867676,
            -9.099100112915039,
            -5.900700092315674
          ]
        },
        {
          "atom_index": 8867,
          "name": "CG",
          "element": "C",
          "coord": [
            -9.508600234985352,
            -9.210399627685547,
            -5.906700134277344
          ]
        },
        {
          "atom_index": 8868,
          "name": "CD1",
          "element": "C",
          "coord": [
            -9.52239990234375,
            -9.300600051879883,
            -5.8018999099731445
          ]
        },
        {
          "atom_index": 8869,
          "name": "CD2",
          "element": "C",
          "coord": [
            -9.587400436401367,
            -9.228799819946289,
            -6.019899845123291
          ]
        },
        {
          "atom_index": 8870,
          "name": "CE1",
          "element": "C",
          "coord": [
            -9.612299919128418,
            -9.406900405883789,
            -5.810100078582764
          ]
        },
        {
          "atom_index": 8871,
          "name": "CE2",
          "element": "C",
          "coord": [
            -9.677300453186035,
            -9.334699630737305,
            -6.029099941253662
          ]
        },
        {
          "atom_index": 8872,
          "name": "CZ",
          "element": "C",
          "coord": [
            -9.689200401306152,
            -9.423500061035156,
            -5.924200057983398
          ]
        },
        {
          "atom_index": 8873,
          "name": "OH",
          "element": "O",
          "coord": [
            -9.776399612426758,
            -9.529600143432617,
            -5.934599876403809
          ]
        }
      ]
    },
    {
      "id": "L:169",
      "chain": "L",
      "resseq": 169,
      "icode": "",
      "resname": "VAL",
      "hetflag": " ",
      "sasa": 0.548512876033783,
      "atoms": [
        {
          "atom_index": 8874,
          "name": "N",
          "element": "N",
          "coord": [
            -9.272299766540527,
            -9.375499725341797,
            -6.007599830627441
          ]
        },
        {
          "atom_index": 8875,
          "name": "CA",
          "element": "C",
          "coord": [
            -9.274499893188477,
            -9.478300094604492,
            -6.111299991607666
          ]
        },
        {
          "atom_index": 8876,
          "name": "C",
          "element": "C",
          "coord": [
            -9.410900115966797,
            -9.545000076293945,
            -6.1128997802734375
          ]
        },
        {
          "atom_index": 8877,
          "name": "O",
          "element": "O",
          "coord": [
            -9.462200164794922,
            -9.586600303649902,
            -6.009300231933594
          ]
        },
        {
          "atom_index": 8878,
          "name": "CB",
          "element": "C",
          "coord": [
            -9.167499542236328,
            -9.585800170898438,
            -6.087600231170654
          ]
        },
        {
          "atom_index": 8879,
          "name": "CG1",
          "element": "C",
          "coord": [
            -9.177499771118164,
            -9.69379997253418,
            -6.194799900054932
          ]
        },
        {
          "atom_index": 8880,
          "name": "CG2",
          "element": "C",
          "coord": [
            -9.029999732971191,
            -9.521900177001953,
            -6.089300155639648
          ]
        }
      ]
    },
    {
      "id": "L:170",
      "chain": "L",
      "resseq": 170,
      "icode": "",
      "resname": "ASN",
      "hetflag": " ",
      "sasa": 0.0,
      "atoms": [
        {
          "atom_index": 8881,
          "name": "N",
          "element": "N",
          "coord": [
            -9.469400405883789,
            -9.555500030517578,
            -6.231299877166748
          ]
        },
        {
          "atom_index": 8882,
          "name": "CA",
          "element": "C",
          "coord": [
            -9.600899696350098,
            -9.615099906921387,
            -6.244900226593018
          ]
        },
        {
          "atom_index": 8883,
          "name": "C",
          "element": "C",
          "coord": [
            -9.597100257873535,
            -9.766799926757812,
            -6.240699768066406
          ]
        },
        {
          "atom_index": 8884,
          "name": "O",
          "element": "O",
          "coord": [
            -9.572500228881836,
            -9.832599639892578,
            -6.3414998054504395
          ]
        },
        {
          "atom_index": 8885,
          "name": "CB",
          "element": "C",
          "coord": [
            -9.666299819946289,
            -9.567500114440918,
            -6.375
          ]
        },
        {
          "atom_index": 8886,
          "name": "CG",
          "element": "C",
          "coord": [
            -9.8016996383667,
            -9.630000114440918,
            -6.398200035095215
          ]
        },
        {
          "atom_index": 8887,
          "name": "OD1",
          "element": "O",
          "coord": [
            -9.877799987792969,
            -9.651700019836426,
            -6.304500102996826
          ]
        },
        {
          "atom_index": 8888,
          "name": "ND2",
          "element": "N",
          "coord": [
            -9.833200454711914,
            -9.658100128173828,
            -6.523600101470947
          ]
        }
      ]
    },
    {
      "id": "L:171",
      "chain": "L",
      "resseq": 171,
      "icode": "",
      "resname": "ASN",
      "hetflag": " ",
      "sasa": 5.535484313964844,
      "atoms": [
        {
          "atom_index": 8889,
          "name": "N",
          "element": "N",
          "coord": [
            -9.621299743652344,
            -9.82129955291748,
            -6.122000217437744
          ]
        },
        {
          "atom_index": 8890,
          "name": "CA",
          "element": "C",
          "coord": [
            -9.624099731445312,
            -9.965800285339355,
            -6.100599765777588
          ]
        },
        {
          "atom_index": 8891,
          "name": "C",
          "element": "C",
          "coord": [
            -9.764599800109863,
            -10.0024995803833,
            -6.055600166320801
          ]
        },
        {
          "atom_index": 8892,
          "name": "O",
          "element": "O",
          "coord": [
            -9.786399841308594,
            -10.038299560546875,
            -5.939499855041504
          ]
        },
        {
          "atom_index": 8893,
          "name": "CB",
          "element": "C",
          "coord": [
            -9.523599624633789,
            -10.006999969482422,
            -5.9918999671936035
          ]
        },
        {
          "atom_index": 8894,
          "name": "CG",
          "element": "C",
          "coord": [
            -9.38010025024414,
            -10.01159954071045,
            -6.043000221252441
          ]
        },
        {
          "atom_index": 8895,
          "name": "OD1",
          "element": "O",
          "coord": [
            -9.346500396728516,
            -10.093400001525879,
            -6.1296000480651855
          ]
        },
        {
          "atom_index": 8896,
          "name": "ND2",
          "element": "N",
          "coord": [
            -9.295000076293945,
            -9.923700332641602,
            -5.9899001121521
          ]
        }
      ]
    },
    {
      "id": "L:172",
      "chain": "L",
      "resseq": 172,
      "icode": "",
      "resname": "LYS",
      "hetflag": " ",
      "sasa": 1.1370271444320679,
      "atoms": [
        {
          "atom_index": 8897,
          "name": "N",
          "element": "N",
          "coord": [
            -9.85990047454834,
            -9.99209976196289,
            -6.14769983291626
          ]
        },
        {
          "atom_index": 8898,
          "name": "CA",
          "element": "C",
          "coord": [
            -9.99899959564209,
            -10.02280044555664,
            -6.116799831390381
          ]
        },
        {
          "atom_index": 8899,
          "name": "C",
          "element": "C",
          "coord": [
            -10.061100006103516,
            -10.11050033569336,
            -6.225299835205078
          ]
        },
        {
          "atom_index": 8900,
          "name": "O",
          "element": "O",
          "coord": [
            -10.166399955749512,
            -10.171299934387207,
            -6.204800128936768
          ]
        },
        {
          "atom_index": 8901,
          "name": "CB",
          "element": "C",
          "coord": [
            -10.079500198364258,
            -9.89330005645752,
            -6.104100227355957
          ]
        },
        {
          "atom_index": 8902,
          "name": "CG",
          "element": "C",
          "coord": [
            -10.027999877929688,
            -9.796099662780762,
            -5.9994001388549805
          ]
        },
        {
          "atom_index": 8903,
          "name": "CD",
          "element": "C",
          "coord": [
            -10.078900337219238,
            -9.829400062561035,
            -5.861100196838379
          ]
        },
        {
          "atom_index": 8904,
          "name": "CE",
          "element": "C",
          "coord": [
            -10.038599967956543,
            -9.720399856567383,
            -5.762599945068359
          ]
        },
        {
          "atom_index": 8905,
          "name": "NZ",
          "element": "N",
          "coord": [
            -10.10200023651123,
            -9.737000465393066,
            -5.628200054168701
          ]
        }
      ]
    },
    {
      "id": "L:173",
      "chain": "L",
      "resseq": 173,
      "icode": "",
      "resname": "GLY",
      "hetflag": " ",
      "sasa": 2.202777624130249,
      "atoms": [
        {
          "atom_index": 8906,
          "name": "N",
          "element": "N",
          "coord": [
            -9.995200157165527,
            -10.116700172424316,
            -6.340700149536133
          ]
        },
        {
          "atom_index": 8907,
          "name": "CA",
          "element": "C",
          "coord": [
            -10.046299934387207,
            -10.195699691772461,
            -6.451900005340576
          ]
        },
        {
          "atom_index": 8908,
          "name": "C",
          "element": "C",
          "coord": [
            -10.15719985961914,
            -10.122200012207031,
            -6.526400089263916
          ]
        },
        {
          "atom_index": 8909,
          "name": "O",
          "element": "O",
          "coord": [
            -10.21090030670166,
            -10.171299934387207,
            -6.625800132751465
          ]
        }
      ]
    },
    {
      "id": "L:174",
      "chain": "L",
      "resseq": 174,
      "icode": "",
      "resname": "LYS",
      "hetflag": " ",
      "sasa": 1.4980690479278564,
      "atoms": [
        {
          "atom_index": 8910,
          "name": "N",
          "element": "N",
          "coord": [
            -10.190600395202637,
            -10.002900123596191,
            -6.477700233459473
          ]
        },
        {
          "atom_index": 8911,
          "name": "CA",
          "element": "C",
          "coord": [
            -10.29539966583252,
            -9.91919994354248,
            -6.5355000495910645
          ]
        },
        {
          "atom_index": 8912,
          "name": "C",
          "element": "C",
          "coord": [
            -10.235899925231934,
            -9.784799575805664,
            -6.577000141143799
          ]
        },
        {
          "atom_index": 8913,
          "name": "O",
          "element": "O",
          "coord": [
            -10.114700317382812,
            -9.771499633789062,
            -6.596399784088135
          ]
        },
        {
          "atom_index": 8914,
          "name": "CB",
          "element": "C",
          "coord": [
            -10.405799865722656,
            -9.895299911499023,
            -6.4309000968933105
          ]
        },
        {
          "atom_index": 8915,
          "name": "CG",
          "element": "C",
          "coord": [
            -10.46780014038086,
            -10.023599624633789,
            -6.3769001960754395
          ]
        },
        {
          "atom_index": 8916,
          "name": "CD",
          "element": "C",
          "coord": [
            -10.566499710083008,
            -10.000699996948242,
            -6.262199878692627
          ]
        },
        {
          "atom_index": 8917,
          "name": "CE",
          "element": "C",
          "coord": [
            -10.62339973449707,
            -10.1358003616333,
            -6.214799880981445
          ]
        },
        {
          "atom_index": 8918,
          "name": "NZ",
          "element": "N",
          "coord": [
            -10.718600273132324,
            -10.127799987792969,
            -6.099599838256836
          ]
        }
      ]
    },
    {
      "id": "L:175",
      "chain": "L",
      "resseq": 175,
      "icode": "",
      "resname": "GLU",
      "hetflag": " ",
      "sasa": 0.0,
      "atoms": [
        {
          "atom_index": 8919,
          "name": "N",
          "element": "N",
          "coord": [
            -10.32289981842041,
            -9.685500144958496,
            -6.591300010681152
          ]
        },
        {
          "atom_index": 8920,
          "name": "CA",
          "element": "C",
          "coord": [
            -10.281800270080566,
            -9.550399780273438,
            -6.626500129699707
          ]
        },
        {
          "atom_index": 8921,
          "name": "C",
          "element": "C",
          "coord": [
            -10.293600082397461,
            -9.469300270080566,
            -6.499199867248535
          ]
        },
        {
          "atom_index": 8922,
          "name": "O",
          "element": "O",
          "coord": [
            -10.383700370788574,
            -9.492500305175781,
            -6.418799877166748
          ]
        },
        {
          "atom_index": 8923,
          "name": "CB",
          "element": "C",
          "coord": [
            -10.375900268554688,
            -9.490099906921387,
            -6.730899810791016
          ]
        },
        {
          "atom_index": 8924,
          "name": "CG",
          "element": "C",
          "coord": [
            -10.354399681091309,
            -9.53689956665039,
            -6.873199939727783
          ]
        },
        {
          "atom_index": 8925,
          "name": "CD",
          "element": "C",
          "coord": [
            -10.451499938964844,
            -9.471400260925293,
            -6.970399856567383
          ]
        },
        {
          "atom_index": 8926,
          "name": "OE1",
          "element": "O",
          "coord": [
            -10.571599960327148,
            -9.507100105285645,
            -6.968699932098389
          ]
        },
        {
          "atom_index": 8927,
          "name": "OE2",
          "element": "O",
          "coord": [
            -10.407400131225586,
            -9.383700370788574,
            -7.047399997711182
          ]
        }
      ]
    },
    {
      "id": "L:176",
      "chain": "L",
      "resseq": 176,
      "icode": "",
      "resname": "VAL",
      "hetflag": " ",
      "sasa": 0.0,
      "atoms": [
        {
          "atom_index": 8928,
          "name": "N",
          "element": "N",
          "coord": [
            -10.20359992980957,
            -9.374199867248535,
            -6.480000019073486
          ]
        },
        {
          "atom_index": 8929,
          "name": "CA",
          "element": "C",
          "coord": [
            -10.21090030670166,
            -9.291399955749512,
            -6.361299991607666
          ]
        },
        {
          "atom_index": 8930,
          "name": "C",
          "element": "C",
          "coord": [
            -10.235099792480469,
            -9.146699905395508,
            -6.399899959564209
          ]
        },
        {
          "atom_index": 8931,
          "name": "O",
          "element": "O",
          "coord": [
            -10.162099838256836,
            -9.089799880981445,
            -6.481400012969971
          ]
        },
        {
          "atom_index": 8932,
          "name": "CB",
          "element": "C",
          "coord": [
            -10.082200050354004,
            -9.300700187683105,
            -6.278600215911865
          ]
        },
        {
          "atom_index": 8933,
          "name": "CG1",
          "element": "C",
          "coord": [
            -10.092499732971191,
            -9.21030044555664,
            -6.156799793243408
          ]
        },
        {
          "atom_index": 8934,
          "name": "CG2",
          "element": "C",
          "coord": [
            -10.059499740600586,
            -9.444000244140625,
            -6.235799789428711
          ]
        }
      ]
    },
    {
      "id": "L:177",
      "chain": "L",
      "resseq": 177,
      "icode": "",
      "resname": "LEU",
      "hetflag": " ",
      "sasa": 0.0,
      "atoms": [
        {
          "atom_index": 8935,
          "name": "N",
          "element": "N",
          "coord": [
            -10.339300155639648,
            -9.088199615478516,
            -6.342100143432617
          ]
        },
        {
          "atom_index": 8936,
          "name": "CA",
          "element": "C",
          "coord": [
            -10.373200416564941,
            -8.949999809265137,
            -6.369100093841553
          ]
        },
        {
          "atom_index": 8937,
          "name": "C",
          "element": "C",
          "coord": [
            -10.304100036621094,
            -8.863100051879883,
            -6.264800071716309
          ]
        },
        {
          "atom_index": 8938,
          "name": "O",
          "element": "O",
          "coord": [
            -10.335599899291992,
            -8.87090015411377,
            -6.146399974822998
          ]
        },
        {
          "atom_index": 8939,
          "name": "CB",
          "element": "C",
          "coord": [
            -10.524999618530273,
            -8.93120002746582,
            -6.3618998527526855
          ]
        },
        {
          "atom_index": 8940,
          "name": "CG",
          "element": "C",
          "coord": [
            -10.579400062561035,
            -8.78950023651123,
            -6.383500099182129
          ]
        },
        {
          "atom_index": 8941,
          "name": "CD1",
          "element": "C",
          "coord": [
            -10.546799659729004,
            -8.742600440979004,
            -6.523900032043457
          ]
        },
        {
          "atom_index": 8942,
          "name": "CD2",
          "element": "C",
          "coord": [
            -10.729299545288086,
            -8.788100242614746,
            -6.360199928283691
          ]
        }
      ]
    },
    {
      "id": "L:178",
      "chain": "L",
      "resseq": 178,
      "icode": "",
      "resname": "VAL",
      "hetflag": " ",
      "sasa": 0.0,
      "atoms": [
        {
          "atom_index": 8943,
          "name": "N",
          "element": "N",
          "coord": [
            -10.209799766540527,
            -8.780900001525879,
            -6.309700012207031
          ]
        },
        {
          "atom_index": 8944,
          "name": "CA",
          "element": "C",
          "coord": [
            -10.1358003616333,
            -8.69279956817627,
            -6.220600128173828
          ]
        },
        {
          "atom_index": 8945,
          "name": "C",
          "element": "C",
          "coord": [
            -10.175200462341309,
            -8.547200202941895,
            -6.243000030517578
          ]
        },
        {
          "atom_index": 8946,
          "name": "O",
          "element": "O",
          "coord": [
            -10.16569995880127,
            -8.496700286865234,
            -6.354599952697754
          ]
        },
        {
          "atom_index": 8947,
          "name": "CB",
          "element": "C",
          "coord": [
            -9.983699798583984,
            -8.706600189208984,
            -6.244200229644775
          ]
        },
        {
          "atom_index": 8948,
          "name": "CG1",
          "element": "C",
          "coord": [
            -9.907600402832031,
            -8.610300064086914,
            -6.154699802398682
          ]
        },
        {
          "atom_index": 8949,
          "name": "CG2",
          "element": "C",
          "coord": [
            -9.940199851989746,
            -8.848699569702148,
            -6.217400074005127
          ]
        }
      ]
    },
    {
      "id": "L:179",
      "chain": "L",
      "resseq": 179,
      "icode": "",
      "resname": "LEU",
      "hetflag": " ",
      "sasa": 0.0,
      "atoms": [
        {
          "atom_index": 8950,
          "name": "N",
          "element": "N",
          "coord": [
            -10.218500137329102,
            -8.479900360107422,
            -6.136899948120117
          ]
        },
        {
          "atom_index": 8951,
          "name": "CA",
          "element": "C",
          "coord": [
            -10.258199691772461,
            -8.34000015258789,
            -6.145899772644043
          ]
        },
        {
          "atom_index": 8952,
          "name": "C",
          "element": "C",
          "coord": [
            -10.167099952697754,
            -8.254899978637695,
            -6.059999942779541
          ]
        },
        {
          "atom_index": 8953,
          "name": "O",
          "element": "O",
          "coord": [
            -10.122400283813477,
            -8.299300193786621,
            -5.954999923706055
          ]
        },
        {
          "atom_index": 8954,
          "name": "CB",
          "element": "C",
          "coord": [
            -10.401599884033203,
            -8.321200370788574,
            -6.0971999168396
          ]
        },
        {
          "atom_index": 8955,
          "name": "CG",
          "element": "C",
          "coord": [
            -10.514399528503418,
            -8.390899658203125,
            -6.172699928283691
          ]
        },
        {
          "atom_index": 8956,
          "name": "CD1",
          "element": "C",
          "coord": [
            -10.499199867248535,
            -8.541899681091309,
            -6.162799835205078
          ]
        },
        {
          "atom_index": 8957,
          "name": "CD2",
          "element": "C",
          "coord": [
            -10.646900177001953,
            -8.347100257873535,
            -6.113900184631348
          ]
        }
      ]
    },
    {
      "id": "L:180",
      "chain": "L",
      "resseq": 180,
      "icode": "",
      "resname": "TRP",
      "hetflag": " ",
      "sasa": 0.0,
      "atoms": [
        {
          "atom_index": 8958,
          "name": "N",
          "element": "N",
          "coord": [
            -10.141300201416016,
            -8.132100105285645,
            -6.103700160980225
          ]
        },
        {
          "atom_index": 8959,
          "name": "CA",
          "element": "C",
          "coord": [
            -10.055700302124023,
            -8.040900230407715,
            -6.028600215911865
          ]
        },
        {
          "atom_index": 8960,
          "name": "C",
          "element": "C",
          "coord": [
            -10.08080005645752,
            -7.896900177001953,
            -6.072000026702881
          ]
        },
        {
          "atom_index": 8961,
          "name": "O",
          "element": "O",
          "coord": [
            -10.150899887084961,
            -7.873199939727783,
            -6.170199871063232
          ]
        },
        {
          "atom_index": 8962,
          "name": "CB",
          "element": "C",
          "coord": [
            -9.908900260925293,
            -8.076700210571289,
            -6.051400184631348
          ]
        },
        {
          "atom_index": 8963,
          "name": "CG",
          "element": "C",
          "coord": [
            -9.856599807739258,
            -8.031499862670898,
            -6.183000087738037
          ]
        },
        {
          "atom_index": 8964,
          "name": "CD1",
          "element": "C",
          "coord": [
            -9.803799629211426,
            -7.908999919891357,
            -6.212900161743164
          ]
        },
        {
          "atom_index": 8965,
          "name": "CD2",
          "element": "C",
          "coord": [
            -9.851400375366211,
            -8.10830020904541,
            -6.303299903869629
          ]
        },
        {
          "atom_index": 8966,
          "name": "NE1",
          "element": "N",
          "coord": [
            -9.765399932861328,
            -7.90500020980835,
            -6.344799995422363
          ]
        },
        {
          "atom_index": 8967,
          "name": "CE2",
          "element": "C",
          "coord": [
            -9.793600082397461,
            -8.026100158691406,
            -6.402699947357178
          ]
        },
        {
          "atom_index": 8968,
          "name": "CE3",
          "element": "C",
          "coord": [
            -9.889900207519531,
            -8.238800048828125,
            -6.337100028991699
          ]
        },
        {
          "atom_index": 8969,
          "name": "CZ2",
          "element": "C",
          "coord": [
            -9.773099899291992,
            -8.070199966430664,
            -6.533400058746338
          ]
        },
        {
          "atom_index": 8970,
          "name": "CZ3",
          "element": "C",
          "coord": [
            -9.869600296020508,
            -8.282699584960938,
            -6.466899871826172
          ]
        },
        {
          "atom_index": 8971,
          "name": "CH2",
          "element": "C",
          "coord": [
            -9.811599731445312,
            -8.19849967956543,
            -6.563499927520752
          ]
        }
      ]
    },
    {
      "id": "L:181",
      "chain": "L",
      "resseq": 181,
      "icode": "",
      "resname": "GLY",
      "hetflag": " ",
      "sasa": 0.0,
      "atoms": [
        {
          "atom_index": 8972,
          "name": "N",
          "element": "N",
          "coord": [
            -10.022100448608398,
            -7.801400184631348,
            -6.000100135803223
          ]
        },
        {
          "atom_index": 8973,
          "name": "CA",
          "element": "C",
          "coord": [
            -10.041899681091309,
            -7.6616997718811035,
            -6.033999919891357
          ]
        },
        {
          "atom_index": 8974,
          "name": "C",
          "element": "C",
          "coord": [
            -9.917400360107422,
            -7.575500011444092,
            -6.028800010681152
          ]
        },
        {
          "atom_index": 8975,
          "name": "O",
          "element": "O",
          "coord": [
            -9.810600280761719,
            -7.619999885559082,
            -5.986800193786621
          ]
        }
      ]
    },
    {
      "id": "L:182",
      "chain": "L",
      "resseq": 182,
      "icode": "",
      "resname": "VAL",
      "hetflag": " ",
      "sasa": 0.0,
      "atoms": [
        {
          "atom_index": 8976,
          "name": "N",
          "element": "N",
          "coord": [
            -9.93220043182373,
            -7.451200008392334,
            -6.073299884796143
          ]
        },
        {
          "atom_index": 8977,
          "name": "CA",
          "element": "C",
          "coord": [
            -9.823599815368652,
            -7.354300022125244,
            -6.07480001449585
          ]
        },
        {
          "atom_index": 8978,
          "name": "C",
          "element": "C",
          "coord": [
            -9.881799697875977,
            -7.219600200653076,
            -6.033199787139893
          ]
        },
        {
          "atom_index": 8979,
          "name": "O",
          "element": "O",
          "coord": [
            -9.976499557495117,
            -7.1697998046875,
            -6.0945000648498535
          ]
        },
        {
          "atom_index": 8980,
          "name": "CB",
          "element": "C",
          "coord": [
            -9.760100364685059,
            -7.3420000076293945,
            -6.215700149536133
          ]
        },
        {
          "atom_index": 8981,
          "name": "CG1",
          "element": "C",
          "coord": [
            -9.665399551391602,
            -7.223800182342529,
            -6.21999979019165
          ]
        },
        {
          "atom_index": 8982,
          "name": "CG2",
          "element": "C",
          "coord": [
            -9.684800148010254,
            -7.468500137329102,
            -6.250199794769287
          ]
        }
      ]
    },
    {
      "id": "L:183",
      "chain": "L",
      "resseq": 183,
      "icode": "",
      "resname": "HIS",
      "hetflag": " ",
      "sasa": 0.0,
      "atoms": [
        {
          "atom_index": 8983,
          "name": "N",
          "element": "N",
          "coord": [
            -9.823399543762207,
            -7.161499977111816,
            -5.928599834442139
          ]
        },
        {
          "atom_index": 8984,
          "name": "CA",
          "element": "C",
          "coord": [
            -9.868900299072266,
            -7.03410005569458,
            -5.8744001388549805
          ]
        },
        {
          "atom_index": 8985,
          "name": "C",
          "element": "C",
          "coord": [
            -9.802800178527832,
            -6.911900043487549,
            -5.937699794769287
          ]
        },
        {
          "atom_index": 8986,
          "name": "O",
          "element": "O",
          "coord": [
            -9.6850004196167,
            -6.9141998291015625,
            -5.972799777984619
          ]
        },
        {
          "atom_index": 8987,
          "name": "CB",
          "element": "C",
          "coord": [
            -9.844900131225586,
            -7.032800197601318,
            -5.723299980163574
          ]
        },
        {
          "atom_index": 8988,
          "name": "CG",
          "element": "C",
          "coord": [
            -9.902600288391113,
            -6.913599967956543,
            -5.653200149536133
          ]
        },
        {
          "atom_index": 8989,
          "name": "ND1",
          "element": "N",
          "coord": [
            -9.883299827575684,
            -6.890399932861328,
            -5.518599987030029
          ]
        },
        {
          "atom_index": 8990,
          "name": "CD2",
          "element": "C",
          "coord": [
            -9.979999542236328,
            -6.811699867248535,
            -5.697999954223633
          ]
        },
        {
          "atom_index": 8991,
          "name": "CE1",
          "element": "C",
          "coord": [
            -9.946200370788574,
            -6.779600143432617,
            -5.483699798583984
          ]
        },
        {
          "atom_index": 8992,
          "name": "NE2",
          "element": "N",
          "coord": [
            -10.00570011138916,
            -6.729700088500977,
            -5.590799808502197
          ]
        }
      ]
    },
    {
      "id": "L:184",
      "chain": "L",
      "resseq": 184,
      "icode": "",
      "resname": "HIS",
      "hetflag": " ",
      "sasa": 0.0,
      "atoms": [
        {
          "atom_index": 8993,
          "name": "N",
          "element": "N",
          "coord": [
            -9.88070011138916,
            -6.805300235748291,
            -5.951300144195557
          ]
        },
        {
          "atom_index": 8994,
          "name": "CA",
          "element": "C",
          "coord": [
            -9.8326997756958,
            -6.680300235748291,
            -6.007800102233887
          ]
        },
        {
          "atom_index": 8995,
          "name": "C",
          "element": "C",
          "coord": [
            -9.869199752807617,
            -6.562300205230713,
            -5.917300224304199
          ]
        },
        {
          "atom_index": 8996,
          "name": "O",
          "element": "O",
          "coord": [
            -9.972299575805664,
            -6.497099876403809,
            -5.9375
          ]
        },
        {
          "atom_index": 8997,
          "name": "CB",
          "element": "C",
          "coord": [
            -9.893600463867188,
            -6.658999919891357,
            -6.146100044250488
          ]
        },
        {
          "atom_index": 8998,
          "name": "CG",
          "element": "C",
          "coord": [
            -9.857399940490723,
            -6.765500068664551,
            -6.244200229644775
          ]
        },
        {
          "atom_index": 8999,
          "name": "ND1",
          "element": "N",
          "coord": [
            -9.72760009765625,
            -6.787899971008301,
            -6.284800052642822
          ]
        },
        {
          "atom_index": 9000,
          "name": "CD2",
          "element": "C",
          "coord": [
            -9.93340015411377,
            -6.856500148773193,
            -6.309299945831299
          ]
        },
        {
          "atom_index": 9001,
          "name": "CE1",
          "element": "C",
          "coord": [
            -9.725500106811523,
            -6.8881001472473145,
            -6.370800018310547
          ]
        },
        {
          "atom_index": 9002,
          "name": "NE2",
          "element": "N",
          "coord": [
            -9.849100112915039,
            -6.93149995803833,
            -6.38730001449585
          ]
        }
      ]
    },
    {
      "id": "L:185",
      "chain": "L",
      "resseq": 185,
      "icode": "",
      "resname": "PRO",
      "hetflag": " ",
      "sasa": 0.0,
      "atoms": [
        {
          "atom_index": 9003,
          "name": "N",
          "element": "N",
          "coord": [
            -9.785099983215332,
            -6.533699989318848,
            -5.815899848937988
          ]
        },
        {
          "atom_index": 9004,
          "name": "CA",
          "element": "C",
          "coord": [
            -9.80840015411377,
            -6.423099994659424,
            -5.72189998626709
          ]
        },
        {
          "atom_index": 9005,
          "name": "C",
          "element": "C",
          "coord": [
            -9.824299812316895,
            -6.288000106811523,
            -5.792300224304199
          ]
        },
        {
          "atom_index": 9006,
          "name": "O",
          "element": "O",
          "coord": [
            -9.768899917602539,
            -6.26609992980957,
            -5.900300025939941
          ]
        },
        {
          "atom_index": 9007,
          "name": "CB",
          "element": "C",
          "coord": [
            -9.685600280761719,
            -6.428199768066406,
            -5.631999969482422
          ]
        },
        {
          "atom_index": 9008,
          "name": "CG",
          "element": "C",
          "coord": [
            -9.65429973602295,
            -6.576300144195557,
            -5.628900051116943
          ]
        },
        {
          "atom_index": 9009,
          "name": "CD",
          "element": "C",
          "coord": [
            -9.66819953918457,
            -6.61359977722168,
            -5.774499893188477
          ]
        }
      ]
    },
    {
      "id": "L:186",
      "chain": "L",
      "resseq": 186,
      "icode": "",
      "resname": "PRO",
      "hetflag": " ",
      "sasa": 0.0,
      "atoms": [
        {
          "atom_index": 9010,
          "name": "N",
          "element": "N",
          "coord": [
            -9.899700164794922,
            -6.195099830627441,
            -5.731100082397461
          ]
        },
        {
          "atom_index": 9011,
          "name": "CA",
          "element": "C",
          "coord": [
            -9.923800468444824,
            -6.0619001388549805,
            -5.788099765777588
          ]
        },
        {
          "atom_index": 9012,
          "name": "C",
          "element": "C",
          "coord": [
            -9.804200172424316,
            -5.9664998054504395,
            -5.789299964904785
          ]
        },
        {
          "atom_index": 9013,
          "name": "O",
          "element": "O",
          "coord": [
            -9.777700424194336,
            -5.901000022888184,
            -5.8902997970581055
          ]
        },
        {
          "atom_index": 9014,
          "name": "CB",
          "element": "C",
          "coord": [
            -10.038900375366211,
            -6.009300231933594,
            -5.702899932861328
          ]
        },
        {
          "atom_index": 9015,
          "name": "CG",
          "element": "C",
          "coord": [
            -10.00790023803711,
            -6.067399978637695,
            -5.56820011138916
          ]
        },
        {
          "atom_index": 9016,
          "name": "CD",
          "element": "C",
          "coord": [
            -9.968000411987305,
            -6.210000038146973,
            -5.60099983215332
          ]
        }
      ]
    },
    {
      "id": "L:187",
      "chain": "L",
      "resseq": 187,
      "icode": "",
      "resname": "THR",
      "hetflag": " ",
      "sasa": 0.19359277188777924,
      "atoms": [
        {
          "atom_index": 9017,
          "name": "N",
          "element": "N",
          "coord": [
            -9.732399940490723,
            -5.95959997177124,
            -5.677000045776367
          ]
        },
        {
          "atom_index": 9018,
          "name": "CA",
          "element": "C",
          "coord": [
            -9.616299629211426,
            -5.870699882507324,
            -5.663599967956543
          ]
        },
        {
          "atom_index": 9019,
          "name": "C",
          "element": "C",
          "coord": [
            -9.484299659729004,
            -5.941500186920166,
            -5.6290998458862305
          ]
        },
        {
          "atom_index": 9020,
          "name": "O",
          "element": "O",
          "coord": [
            -9.482099533081055,
            -6.038599967956543,
            -5.551700115203857
          ]
        },
        {
          "atom_index": 9021,
          "name": "CB",
          "element": "C",
          "coord": [
            -9.641400337219238,
            -5.762800216674805,
            -5.555500030517578
          ]
        },
        {
          "atom_index": 9022,
          "name": "OG1",
          "element": "O",
          "coord": [
            -9.65939998626709,
            -5.826499938964844,
            -5.428100109100342
          ]
        },
        {
          "atom_index": 9023,
          "name": "CG2",
          "element": "C",
          "coord": [
            -9.765700340270996,
            -5.6803998947143555,
            -5.589600086212158
          ]
        }
      ]
    },
    {
      "id": "L:188",
      "chain": "L",
      "resseq": 188,
      "icode": "",
      "resname": "GLY",
      "hetflag": " ",
      "sasa": 0.0,
      "atoms": [
        {
          "atom_index": 9024,
          "name": "N",
          "element": "N",
          "coord": [
            -9.374799728393555,
            -5.8907999992370605,
            -5.686200141906738
          ]
        },
        {
          "atom_index": 9025,
          "name": "CA",
          "element": "C",
          "coord": [
            -9.24370002746582,
            -5.9481000900268555,
            -5.6620001792907715
          ]
        },
        {
          "atom_index": 9026,
          "name": "C",
          "element": "C",
          "coord": [
            -9.215900421142578,
            -5.968200206756592,
            -5.514400005340576
          ]
        },
        {
          "atom_index": 9027,
          "name": "O",
          "element": "O",
          "coord": [
            -9.139900207519531,
            -6.057499885559082,
            -5.4766998291015625
          ]
        }
      ]
    },
    {
      "id": "L:189",
      "chain": "L",
      "resseq": 189,
      "icode": "",
      "resname": "THR",
      "hetflag": " ",
      "sasa": 4.357943058013916,
      "atoms": [
        {
          "atom_index": 9028,
          "name": "N",
          "element": "N",
          "coord": [
            -9.27810001373291,
            -5.885200023651123,
            -5.430799961090088
          ]
        },
        {
          "atom_index": 9029,
          "name": "CA",
          "element": "C",
          "coord": [
            -9.261300086975098,
            -5.892399787902832,
            -5.2855000495910645
          ]
        },
        {
          "atom_index": 9030,
          "name": "C",
          "element": "C",
          "coord": [
            -9.308099746704102,
            -6.028299808502197,
            -5.232800006866455
          ]
        },
        {
          "atom_index": 9031,
          "name": "O",
          "element": "O",
          "coord": [
            -9.23960018157959,
            -6.092800140380859,
            -5.1528000831604
          ]
        },
        {
          "atom_index": 9032,
          "name": "CB",
          "element": "C",
          "coord": [
            -9.343899726867676,
            -5.781599998474121,
            -5.214000225067139
          ]
        },
        {
          "atom_index": 9033,
          "name": "OG1",
          "element": "O",
          "coord": [
            -9.322199821472168,
            -5.655700206756592,
            -5.278800010681152
          ]
        },
        {
          "atom_index": 9034,
          "name": "CG2",
          "element": "C",
          "coord": [
            -9.303099632263184,
            -5.770500183105469,
            -5.06689977645874
          ]
        }
      ]
    },
    {
      "id": "L:190",
      "chain": "L",
      "resseq": 190,
      "icode": "",
      "resname": "ASP",
      "hetflag": " ",
      "sasa": 0.03152985870838165,
      "atoms": [
        {
          "atom_index": 9035,
          "name": "N",
          "element": "N",
          "coord": [
            -9.425399780273438,
            -6.070400238037109,
            -5.279099941253662
          ]
        },
        {
          "atom_index": 9036,
          "name": "CA",
          "element": "C",
          "coord": [
            -9.485300064086914,
            -6.196800231933594,
            -5.23769998550415
          ]
        },
        {
          "atom_index": 9037,
          "name": "C",
          "element": "C",
          "coord": [
            -9.404000282287598,
            -6.31820011138916,
            -5.281400203704834
          ]
        },
        {
          "atom_index": 9038,
          "name": "O",
          "element": "O",
          "coord": [
            -9.398799896240234,
            -6.419600009918213,
            -5.210700035095215
          ]
        },
        {
          "atom_index": 9039,
          "name": "CB",
          "element": "C",
          "coord": [
            -9.628000259399414,
            -6.206200122833252,
            -5.292399883270264
          ]
        },
        {
          "atom_index": 9040,
          "name": "CG",
          "element": "C",
          "coord": [
            -9.72070026397705,
            -6.1020002365112305,
            -5.2316999435424805
          ]
        },
        {
          "atom_index": 9041,
          "name": "OD1",
          "element": "O",
          "coord": [
            -9.752699851989746,
            -6.113399982452393,
            -5.111100196838379
          ]
        },
        {
          "atom_index": 9042,
          "name": "OD2",
          "element": "O",
          "coord": [
            -9.761199951171875,
            -6.008600234985352,
            -5.304200172424316
          ]
        }
      ]
    },
    {
      "id": "L:191",
      "chain": "L",
      "resseq": 191,
      "icode": "",
      "resname": "GLN",
      "hetflag": " ",
      "sasa": 0.0,
      "atoms": [
        {
          "atom_index": 9043,
          "name": "N",
          "element": "N",
          "coord": [
            -9.342000007629395,
            -6.3084001541137695,
            -5.398600101470947
          ]
        },
        {
          "atom_index": 9044,
          "name": "CA",
          "element": "C",
          "coord": [
            -9.260000228881836,
            -6.417600154876709,
            -5.4492998123168945
          ]
        },
        {
          "atom_index": 9045,
          "name": "C",
          "element": "C",
          "coord": [
            -9.156800270080566,
            -6.449699878692627,
            -5.341800212860107
          ]
        },
        {
          "atom_index": 9046,
          "name": "O",
          "element": "O",
          "coord": [
            -9.130800247192383,
            -6.566400051116943,
            -5.310699939727783
          ]
        },
        {
          "atom_index": 9047,
          "name": "CB",
          "element": "C",
          "coord": [
            -9.189599990844727,
            -6.374899864196777,
            -5.578800201416016
          ]
        },
        {
          "atom_index": 9048,
          "name": "CG",
          "element": "C",
          "coord": [
            -9.098199844360352,
            -6.481299877166748,
            -5.637199878692627
          ]
        },
        {
          "atom_index": 9049,
          "name": "CD",
          "element": "C",
          "coord": [
            -9.173199653625488,
            -6.605299949645996,
            -5.682799816131592
          ]
        },
        {
          "atom_index": 9050,
          "name": "OE1",
          "element": "O",
          "coord": [
            -9.113300323486328,
            -6.710599899291992,
            -5.704800128936768
          ]
        },
        {
          "atom_index": 9051,
          "name": "NE2",
          "element": "N",
          "coord": [
            -9.304699897766113,
            -6.592899799346924,
            -5.698599815368652
          ]
        }
      ]
    },
    {
      "id": "L:192",
      "chain": "L",
      "resseq": 192,
      "icode": "",
      "resname": "GLN",
      "hetflag": " ",
      "sasa": 2.1839792728424072,
      "atoms": [
        {
          "atom_index": 9052,
          "name": "N",
          "element": "N",
          "coord": [
            -9.100600242614746,
            -6.343100070953369,
            -5.284900188446045
          ]
        },
        {
          "atom_index": 9053,
          "name": "CA",
          "element": "C",
          "coord": [
            -8.999600410461426,
            -6.35099983215332,
            -5.179800033569336
          ]
        },
        {
          "atom_index": 9054,
          "name": "C",
          "element": "C",
          "coord": [
            -9.05370044708252,
            -6.426700115203857,
            -5.058899879455566
          ]
        },
        {
          "atom_index": 9055,
          "name": "O",
          "element": "O",
          "coord": [
            -9.000900268554688,
            -6.531000137329102,
            -5.019000053405762
          ]
        },
        {
          "atom_index": 9056,
          "name": "CB",
          "element": "C",
          "coord": [
            -8.960200309753418,
            -6.210000038146973,
            -5.134099960327148
          ]
        },
        {
          "atom_index": 9057,
          "name": "CG",
          "element": "C",
          "coord": [
            -8.936699867248535,
            -6.10830020904541,
            -5.244999885559082
          ]
        },
        {
          "atom_index": 9058,
          "name": "CD",
          "element": "C",
          "coord": [
            -8.800700187683105,
            -6.122000217437744,
            -5.310999870300293
          ]
        },
        {
          "atom_index": 9059,
          "name": "OE1",
          "element": "O",
          "coord": [
            -8.770099639892578,
            -6.223999977111816,
            -5.372700214385986
          ]
        },
        {
          "atom_index": 9060,
          "name": "NE2",
          "element": "N",
          "coord": [
            -8.718199729919434,
            -6.018499851226807,
            -5.298299789428711
          ]
        }
      ]
    },
    {
      "id": "L:193",
      "chain": "L",
      "resseq": 193,
      "icode": "",
      "resname": "SER",
      "hetflag": " ",
      "sasa": 0.38718554377555847,
      "atoms": [
        {
          "atom_index": 9061,
          "name": "N",
          "element": "N",
          "coord": [
            -9.160099983215332,
            -6.371300220489502,
            -5.001299858093262
          ]
        },
        {
          "atom_index": 9062,
          "name": "CA",
          "element": "C",
          "coord": [
            -9.224699974060059,
            -6.425899982452393,
            -4.882500171661377
          ]
        },
        {
          "atom_index": 9063,
          "name": "C",
          "element": "C",
          "coord": [
            -9.281999588012695,
            -6.56689977645874,
            -4.894400119781494
          ]
        },
        {
          "atom_index": 9064,
          "name": "O",
          "element": "O",
          "coord": [
            -9.317399978637695,
            -6.6280999183654785,
            -4.793300151824951
          ]
        },
        {
          "atom_index": 9065,
          "name": "CB",
          "element": "C",
          "coord": [
            -9.335200309753418,
            -6.329999923706055,
            -4.837100028991699
          ]
        },
        {
          "atom_index": 9066,
          "name": "OG",
          "element": "O",
          "coord": [
            -9.4197998046875,
            -6.295499801635742,
            -4.945499897003174
          ]
        }
      ]
    },
    {
      "id": "L:194",
      "chain": "L",
      "resseq": 194,
      "icode": "",
      "resname": "LEU",
      "hetflag": " ",
      "sasa": 0.0,
      "atoms": [
        {
          "atom_index": 9067,
          "name": "N",
          "element": "N",
          "coord": [
            -9.290399551391602,
            -6.619100093841553,
            -5.016300201416016
          ]
        },
        {
          "atom_index": 9068,
          "name": "CA",
          "element": "C",
          "coord": [
            -9.346199989318848,
            -6.752299785614014,
            -5.035999774932861
          ]
        },
        {
          "atom_index": 9069,
          "name": "C",
          "element": "C",
          "coord": [
            -9.244400024414062,
            -6.861999988555908,
            -5.067599773406982
          ]
        },
        {
          "atom_index": 9070,
          "name": "O",
          "element": "O",
          "coord": [
            -9.242799758911133,
            -6.9670000076293945,
            -5.002500057220459
          ]
        },
        {
          "atom_index": 9071,
          "name": "CB",
          "element": "C",
          "coord": [
            -9.452199935913086,
            -6.747399806976318,
            -5.145999908447266
          ]
        },
        {
          "atom_index": 9072,
          "name": "CG",
          "element": "C",
          "coord": [
            -9.581399917602539,
            -6.6717000007629395,
            -5.113699913024902
          ]
        },
        {
          "atom_index": 9073,
          "name": "CD1",
          "element": "C",
          "coord": [
            -9.666000366210938,
            -6.65880012512207,
            -5.23960018157959
          ]
        },
        {
          "atom_index": 9074,
          "name": "CD2",
          "element": "C",
          "coord": [
            -9.658100128173828,
            -6.745500087738037,
            -5.004700183868408
          ]
        }
      ]
    },
    {
      "id": "L:195",
      "chain": "L",
      "resseq": 195,
      "icode": "",
      "resname": "TYR",
      "hetflag": " ",
      "sasa": 0.0,
      "atoms": [
        {
          "atom_index": 9075,
          "name": "N",
          "element": "N",
          "coord": [
            -9.160099983215332,
            -6.8379998207092285,
            -5.167500019073486
          ]
        },
        {
          "atom_index": 9076,
          "name": "CA",
          "element": "C",
          "coord": [
            -9.060400009155273,
            -6.9369001388549805,
            -5.207099914550781
          ]
        },
        {
          "atom_index": 9077,
          "name": "C",
          "element": "C",
          "coord": [
            -8.917900085449219,
            -6.880000114440918,
            -5.201900005340576
          ]
        },
        {
          "atom_index": 9078,
          "name": "O",
          "element": "O",
          "coord": [
            -8.822999954223633,
            -6.944699764251709,
            -5.247700214385986
          ]
        },
        {
          "atom_index": 9079,
          "name": "CB",
          "element": "C",
          "coord": [
            -9.090900421142578,
            -6.988500118255615,
            -5.3491997718811035
          ]
        },
        {
          "atom_index": 9080,
          "name": "CG",
          "element": "C",
          "coord": [
            -9.239100456237793,
            -7.00439977645874,
            -5.378900051116943
          ]
        },
        {
          "atom_index": 9081,
          "name": "CD1",
          "element": "C",
          "coord": [
            -9.31149959564209,
            -6.901899814605713,
            -5.440700054168701
          ]
        },
        {
          "atom_index": 9082,
          "name": "CD2",
          "element": "C",
          "coord": [
            -9.308500289916992,
            -7.118899822235107,
            -5.338600158691406
          ]
        },
        {
          "atom_index": 9083,
          "name": "CE1",
          "element": "C",
          "coord": [
            -9.44950008392334,
            -6.912700176239014,
            -5.460899829864502
          ]
        },
        {
          "atom_index": 9084,
          "name": "CE2",
          "element": "C",
          "coord": [
            -9.446499824523926,
            -7.130499839782715,
            -5.358099937438965
          ]
        },
        {
          "atom_index": 9085,
          "name": "CZ",
          "element": "C",
          "coord": [
            -9.516300201416016,
            -7.0269999504089355,
            -5.419000148773193
          ]
        },
        {
          "atom_index": 9086,
          "name": "OH",
          "element": "O",
          "coord": [
            -9.652799606323242,
            -7.0366997718811035,
            -5.434999942779541
          ]
        }
      ]
    },
    {
      "id": "L:196",
      "chain": "L",
      "resseq": 196,
      "icode": "",
      "resname": "GLN",
      "hetflag": " ",
      "sasa": 0.914487898349762,
      "atoms": [
        {
          "atom_index": 9087,
          "name": "N",
          "element": "N",
          "coord": [
            -8.903499603271484,
            -6.7600998878479,
            -5.145100116729736
          ]
        },
        {
          "atom_index": 9088,
          "name": "CA",
          "element": "C",
          "coord": [
            -8.773500442504883,
            -6.693399906158447,
            -5.134699821472168
          ]
        },
        {
          "atom_index": 9089,
          "name": "C",
          "element": "C",
          "coord": [
            -8.722000122070312,
            -6.651599884033203,
            -5.271599769592285
          ]
        },
        {
          "atom_index": 9090,
          "name": "O",
          "element": "O",
          "coord": [
            -8.756400108337402,
            -6.54449987411499,
            -5.321499824523926
          ]
        },
        {
          "atom_index": 9091,
          "name": "CB",
          "element": "C",
          "coord": [
            -8.670299530029297,
            -6.784999847412109,
            -5.068399906158447
          ]
        },
        {
          "atom_index": 9092,
          "name": "CG",
          "element": "C",
          "coord": [
            -8.643799781799316,
            -6.754499912261963,
            -4.921899795532227
          ]
        },
        {
          "atom_index": 9093,
          "name": "CD",
          "element": "C",
          "coord": [
            -8.577300071716309,
            -6.618599891662598,
            -4.900199890136719
          ]
        },
        {
          "atom_index": 9094,
          "name": "OE1",
          "element": "O",
          "coord": [
            -8.47089958190918,
            -6.59089994430542,
            -4.955699920654297
          ]
        },
        {
          "atom_index": 9095,
          "name": "NE2",
          "element": "N",
          "coord": [
            -8.639800071716309,
            -6.533599853515625,
            -4.818299770355225
          ]
        }
      ]
    },
    {
      "id": "L:197",
      "chain": "L",
      "resseq": 197,
      "icode": "",
      "resname": "ASN",
      "hetflag": " ",
      "sasa": 0.3798224925994873,
      "atoms": [
        {
          "atom_index": 9096,
          "name": "N",
          "element": "N",
          "coord": [
            -8.639300346374512,
            -6.73769998550415,
            -5.330699920654297
          ]
        },
        {
          "atom_index": 9097,
          "name": "CA",
          "element": "C",
          "coord": [
            -8.57979965209961,
            -6.715799808502197,
            -5.462299823760986
          ]
        },
        {
          "atom_index": 9098,
          "name": "C",
          "element": "C",
          "coord": [
            -8.666399955749512,
            -6.625899791717529,
            -5.550099849700928
          ]
        },
        {
          "atom_index": 9099,
          "name": "O",
          "element": "O",
          "coord": [
            -8.782600402832031,
            -6.6570000648498535,
            -5.576200008392334
          ]
        },
        {
          "atom_index": 9100,
          "name": "CB",
          "element": "C",
          "coord": [
            -8.558600425720215,
            -6.8506999015808105,
            -5.530900001525879
          ]
        },
        {
          "atom_index": 9101,
          "name": "CG",
          "element": "C",
          "coord": [
            -8.499300003051758,
            -6.954400062561035,
            -5.437099933624268
          ]
        },
        {
          "atom_index": 9102,
          "name": "OD1",
          "element": "O",
          "coord": [
            -8.556699752807617,
            -6.985000133514404,
            -5.331999778747559
          ]
        },
        {
          "atom_index": 9103,
          "name": "ND2",
          "element": "N",
          "coord": [
            -8.383999824523926,
            -7.008800029754639,
            -5.474400043487549
          ]
        }
      ]
    },
    {
      "id": "L:198",
      "chain": "L",
      "resseq": 198,
      "icode": "",
      "resname": "ALA",
      "hetflag": " ",
      "sasa": 0.29038915038108826,
      "atoms": [
        {
          "atom_index": 9104,
          "name": "N",
          "element": "N",
          "coord": [
            -8.609100341796875,
            -6.514500141143799,
            -5.59499979019165
          ]
        },
        {
          "atom_index": 9105,
          "name": "CA",
          "element": "C",
          "coord": [
            -8.681099891662598,
            -6.418700218200684,
            -5.678699970245361
          ]
        },
        {
          "atom_index": 9106,
          "name": "C",
          "element": "C",
          "coord": [
            -8.72029972076416,
            -6.4770002365112305,
            -5.813899993896484
          ]
        },
        {
          "atom_index": 9107,
          "name": "O",
          "element": "O",
          "coord": [
            -8.830300331115723,
            -6.452000141143799,
            -5.863100051879883
          ]
        },
        {
          "atom_index": 9108,
          "name": "CB",
          "element": "C",
          "coord": [
            -8.597000122070312,
            -6.293000221252441,
            -5.698599815368652
          ]
        }
      ]
    },
    {
      "id": "L:199",
      "chain": "L",
      "resseq": 199,
      "icode": "",
      "resname": "ASP",
      "hetflag": " ",
      "sasa": 0.4098881483078003,
      "atoms": [
        {
          "atom_index": 9109,
          "name": "N",
          "element": "N",
          "coord": [
            -8.630399703979492,
            -6.5543999671936035,
            -5.874100208282471
          ]
        },
        {
          "atom_index": 9110,
          "name": "CA",
          "element": "C",
          "coord": [
            -8.658499717712402,
            -6.615099906921387,
            -6.003600120544434
          ]
        },
        {
          "atom_index": 9111,
          "name": "C",
          "element": "C",
          "coord": [
            -8.645000457763672,
            -6.7667999267578125,
            -5.9984002113342285
          ]
        },
        {
          "atom_index": 9112,
          "name": "O",
          "element": "O",
          "coord": [
            -8.538399696350098,
            -6.821700096130371,
            -6.025899887084961
          ]
        },
        {
          "atom_index": 9113,
          "name": "CB",
          "element": "C",
          "coord": [
            -8.564800262451172,
            -6.558700084686279,
            -6.111000061035156
          ]
        },
        {
          "atom_index": 9114,
          "name": "CG",
          "element": "C",
          "coord": [
            -8.578200340270996,
            -6.408199787139893,
            -6.127200126647949
          ]
        },
        {
          "atom_index": 9115,
          "name": "OD1",
          "element": "O",
          "coord": [
            -8.69279956817627,
            -6.3592000007629395,
            -6.138899803161621
          ]
        },
        {
          "atom_index": 9116,
          "name": "OD2",
          "element": "O",
          "coord": [
            -8.474100112915039,
            -6.339200019836426,
            -6.128900051116943
          ]
        }
      ]
    },
    {
      "id": "L:200",
      "chain": "L",
      "resseq": 200,
      "icode": "",
      "resname": "ALA",
      "hetflag": " ",
      "sasa": 0.0,
      "atoms": [
        {
          "atom_index": 9117,
          "name": "N",
          "element": "N",
          "coord": [
            -8.754599571228027,
            -6.833499908447266,
            -5.963200092315674
          ]
        },
        {
          "atom_index": 9118,
          "name": "CA",
          "element": "C",
          "coord": [
            -8.75879955291748,
            -6.979000091552734,
            -5.953999996185303
          ]
        },
        {
          "atom_index": 9119,
          "name": "C",
          "element": "C",
          "coord": [
            -8.821499824523926,
            -7.037300109863281,
            -6.08050012588501
          ]
        },
        {
          "atom_index": 9120,
          "name": "O",
          "element": "O",
          "coord": [
            -8.85669994354248,
            -6.963900089263916,
            -6.173099994659424
          ]
        },
        {
          "atom_index": 9121,
          "name": "CB",
          "element": "C",
          "coord": [
            -8.839599609375,
            -7.020500183105469,
            -5.832300186157227
          ]
        }
      ]
    },
    {
      "id": "L:201",
      "chain": "L",
      "resseq": 201,
      "icode": "",
      "resname": "TYR",
      "hetflag": " ",
      "sasa": 0.0,
      "atoms": [
        {
          "atom_index": 9122,
          "name": "N",
          "element": "N",
          "coord": [
            -8.835399627685547,
            -7.169400215148926,
            -6.08459997177124
          ]
        },
        {
          "atom_index": 9123,
          "name": "CA",
          "element": "C",
          "coord": [
            -8.895700454711914,
            -7.235899925231934,
            -6.200099945068359
          ]
        },
        {
          "atom_index": 9124,
          "name": "C",
          "element": "C",
          "coord": [
            -8.949199676513672,
            -7.375199794769287,
            -6.16379976272583
          ]
        },
        {
          "atom_index": 9125,
          "name": "O",
          "element": "O",
          "coord": [
            -8.9128999710083,
            -7.432000160217285,
            -6.060200214385986
          ]
        },
        {
          "atom_index": 9126,
          "name": "CB",
          "element": "C",
          "coord": [
            -8.793800354003906,
            -7.249199867248535,
            -6.314000129699707
          ]
        },
        {
          "atom_index": 9127,
          "name": "CG",
          "element": "C",
          "coord": [
            -8.691300392150879,
            -7.359000205993652,
            -6.293799877166748
          ]
        },
        {
          "atom_index": 9128,
          "name": "CD1",
          "element": "C",
          "coord": [
            -8.636099815368652,
            -7.425300121307373,
            -6.40310001373291
          ]
        },
        {
          "atom_index": 9129,
          "name": "CD2",
          "element": "C",
          "coord": [
            -8.651399612426758,
            -7.39870023727417,
            -6.165500164031982
          ]
        },
        {
          "atom_index": 9130,
          "name": "CE1",
          "element": "C",
          "coord": [
            -8.544400215148926,
            -7.528900146484375,
            -6.386099815368652
          ]
        },
        {
          "atom_index": 9131,
          "name": "CE2",
          "element": "C",
          "coord": [
            -8.559800148010254,
            -7.502399921417236,
            -6.147200107574463
          ]
        },
        {
          "atom_index": 9132,
          "name": "CZ",
          "element": "C",
          "coord": [
            -8.506699562072754,
            -7.567200183868408,
            -6.258200168609619
          ]
        },
        {
          "atom_index": 9133,
          "name": "OH",
          "element": "O",
          "coord": [
            -8.417799949645996,
            -7.671000003814697,
            -6.241499900817871
          ]
        }
      ]
    },
    {
      "id": "L:202",
      "chain": "L",
      "resseq": 202,
      "icode": "",
      "resname": "VAL",
      "hetflag": " ",
      "sasa": 0.0,
      "atoms": [
        {
          "atom_index": 9134,
          "name": "N",
          "element": "N",
          "coord": [
            -9.035499572753906,
            -7.429299831390381,
            -6.249300003051758
          ]
        },
        {
          "atom_index": 9135,
          "name": "CA",
          "element": "C",
          "coord": [
            -9.092399597167969,
            -7.5619001388549805,
            -6.227700233459473
          ]
        },
        {
          "atom_index": 9136,
          "name": "C",
          "element": "C",
          "coord": [
            -9.07409954071045,
            -7.641200065612793,
            -6.356200218200684
          ]
        },
        {
          "atom_index": 9137,
          "name": "O",
          "element": "O",
          "coord": [
            -9.092000007629395,
            -7.587600231170654,
            -6.4654998779296875
          ]
        },
        {
          "atom_index": 9138,
          "name": "CB",
          "element": "C",
          "coord": [
            -9.242899894714355,
            -7.555500030517578,
            -6.194799900054932
          ]
        },
        {
          "atom_index": 9139,
          "name": "CG1",
          "element": "C",
          "coord": [
            -9.29539966583252,
            -7.695700168609619,
            -6.170100212097168
          ]
        },
        {
          "atom_index": 9140,
          "name": "CG2",
          "element": "C",
          "coord": [
            -9.267000198364258,
            -7.467299938201904,
            -6.07289981842041
          ]
        }
      ]
    },
    {
      "id": "L:203",
      "chain": "L",
      "resseq": 203,
      "icode": "",
      "resname": "SER",
      "hetflag": " ",
      "sasa": 0.0,
      "atoms": [
        {
          "atom_index": 9141,
          "name": "N",
          "element": "N",
          "coord": [
            -9.03849983215332,
            -7.7683000564575195,
            -6.343999862670898
          ]
        },
        {
          "atom_index": 9142,
          "name": "CA",
          "element": "C",
          "coord": [
            -9.017600059509277,
            -7.848999977111816,
            -6.4629998207092285
          ]
        },
        {
          "atom_index": 9143,
          "name": "C",
          "element": "C",
          "coord": [
            -9.063300132751465,
            -7.9934000968933105,
            -6.450399875640869
          ]
        },
        {
          "atom_index": 9144,
          "name": "O",
          "element": "O",
          "coord": [
            -9.000499725341797,
            -8.074000358581543,
            -6.3815999031066895
          ]
        },
        {
          "atom_index": 9145,
          "name": "CB",
          "element": "C",
          "coord": [
            -8.870200157165527,
            -7.846399784088135,
            -6.501500129699707
          ]
        },
        {
          "atom_index": 9146,
          "name": "OG",
          "element": "O",
          "coord": [
            -8.849800109863281,
            -7.9207000732421875,
            -6.620100021362305
          ]
        }
      ]
    },
    {
      "id": "L:204",
      "chain": "L",
      "resseq": 204,
      "icode": "",
      "resname": "VAL",
      "hetflag": " ",
      "sasa": 0.0,
      "atoms": [
        {
          "atom_index": 9147,
          "name": "N",
          "element": "N",
          "coord": [
            -9.172599792480469,
            -8.026100158691406,
            -6.518799781799316
          ]
        },
        {
          "atom_index": 9148,
          "name": "CA",
          "element": "C",
          "coord": [
            -9.22719955444336,
            -8.161199569702148,
            -6.515999794006348
          ]
        },
        {
          "atom_index": 9149,
          "name": "C",
          "element": "C",
          "coord": [
            -9.182900428771973,
            -8.236300468444824,
            -6.640399932861328
          ]
        },
        {
          "atom_index": 9150,
          "name": "O",
          "element": "O",
          "coord": [
            -9.167799949645996,
            -8.177599906921387,
            -6.747399806976318
          ]
        },
        {
          "atom_index": 9151,
          "name": "CB",
          "element": "C",
          "coord": [
            -9.379899978637695,
            -8.159500122070312,
            -6.513500213623047
          ]
        },
        {
          "atom_index": 9152,
          "name": "CG1",
          "element": "C",
          "coord": [
            -9.431099891662598,
            -8.297100067138672,
            -6.47730016708374
          ]
        },
        {
          "atom_index": 9153,
          "name": "CG2",
          "element": "C",
          "coord": [
            -9.429699897766113,
            -8.054699897766113,
            -6.415999889373779
          ]
        }
      ]
    },
    {
      "id": "L:205",
      "chain": "L",
      "resseq": 205,
      "icode": "",
      "resname": "GLY",
      "hetflag": " ",
      "sasa": 0.0,
      "atoms": [
        {
          "atom_index": 9154,
          "name": "N",
          "element": "N",
          "coord": [
            -9.162099838256836,
            -8.366399765014648,
            -6.626999855041504
          ]
        },
        {
          "atom_index": 9155,
          "name": "CA",
          "element": "C",
          "coord": [
            -9.11870002746582,
            -8.442999839782715,
            -6.741700172424316
          ]
        },
        {
          "atom_index": 9156,
          "name": "C",
          "element": "C",
          "coord": [
            -9.127900123596191,
            -8.593000411987305,
            -6.724800109863281
          ]
        },
        {
          "atom_index": 9157,
          "name": "O",
          "element": "O",
          "coord": [
            -9.114399909973145,
            -8.647000312805176,
            -6.614799976348877
          ]
        }
      ]
    },
    {
      "id": "L:206",
      "chain": "L",
      "resseq": 206,
      "icode": "",
      "resname": "SER",
      "hetflag": " ",
      "sasa": 0.0,
      "atoms": [
        {
          "atom_index": 9158,
          "name": "N",
          "element": "N",
          "coord": [
            -9.151800155639648,
            -8.660499572753906,
            -6.836299896240234
          ]
        },
        {
          "atom_index": 9159,
          "name": "CA",
          "element": "C",
          "coord": [
            -9.161399841308594,
            -8.80519962310791,
            -6.838200092315674
          ]
        },
        {
          "atom_index": 9160,
          "name": "C",
          "element": "C",
          "coord": [
            -9.115699768066406,
            -8.848600387573242,
            -6.97599983215332
          ]
        },
        {
          "atom_index": 9161,
          "name": "O",
          "element": "O",
          "coord": [
            -9.038100242614746,
            -8.778499603271484,
            -7.040999889373779
          ]
        },
        {
          "atom_index": 9162,
          "name": "CB",
          "element": "C",
          "coord": [
            -9.30519962310791,
            -8.849800109863281,
            -6.816199779510498
          ]
        },
        {
          "atom_index": 9163,
          "name": "OG",
          "element": "O",
          "coord": [
            -9.381799697875977,
            -8.825499534606934,
            -6.932400226593018
          ]
        }
      ]
    },
    {
      "id": "L:207",
      "chain": "L",
      "resseq": 207,
      "icode": "",
      "resname": "SER",
      "hetflag": " ",
      "sasa": 0.0,
      "atoms": [
        {
          "atom_index": 9164,
          "name": "N",
          "element": "N",
          "coord": [
            -9.164899826049805,
            -8.963000297546387,
            -7.021299839019775
          ]
        },
        {
          "atom_index": 9165,
          "name": "CA",
          "element": "C",
          "coord": [
            -9.12660026550293,
            -9.014399528503418,
            -7.151700019836426
          ]
        },
        {
          "atom_index": 9166,
          "name": "C",
          "element": "C",
          "coord": [
            -9.189800262451172,
            -8.937800407409668,
            -7.266600131988525
          ]
        },
        {
          "atom_index": 9167,
          "name": "O",
          "element": "O",
          "coord": [
            -9.122300148010254,
            -8.901200294494629,
            -7.363100051879883
          ]
        },
        {
          "atom_index": 9168,
          "name": "CB",
          "element": "C",
          "coord": [
            -9.162099838256836,
            -9.162300109863281,
            -7.161499977111816
          ]
        },
        {
          "atom_index": 9169,
          "name": "OG",
          "element": "O",
          "coord": [
            -9.084600448608398,
            -9.236800193786621,
            -7.0690999031066895
          ]
        }
      ]
    },
    {
      "id": "L:208",
      "chain": "L",
      "resseq": 208,
      "icode": "",
      "resname": "LYS",
      "hetflag": " ",
      "sasa": 0.0,
      "atoms": [
        {
          "atom_index": 9170,
          "name": "N",
          "element": "N",
          "coord": [
            -9.319700241088867,
            -8.913299560546875,
            -7.256499767303467
          ]
        },
        {
          "atom_index": 9171,
          "name": "CA",
          "element": "C",
          "coord": [
            -9.389100074768066,
            -8.840399742126465,
            -7.361199855804443
          ]
        },
        {
          "atom_index": 9172,
          "name": "C",
          "element": "C",
          "coord": [
            -9.414600372314453,
            -8.694299697875977,
            -7.322400093078613
          ]
        },
        {
          "atom_index": 9173,
          "name": "O",
          "element": "O",
          "coord": [
            -9.433500289916992,
            -8.60890007019043,
            -7.409599781036377
          ]
        },
        {
          "atom_index": 9174,
          "name": "CB",
          "element": "C",
          "coord": [
            -9.52079963684082,
            -8.910699844360352,
            -7.395299911499023
          ]
        },
        {
          "atom_index": 9175,
          "name": "CG",
          "element": "C",
          "coord": [
            -9.619500160217285,
            -8.920900344848633,
            -7.279799938201904
          ]
        },
        {
          "atom_index": 9176,
          "name": "CD",
          "element": "C",
          "coord": [
            -9.747400283813477,
            -8.993800163269043,
            -7.321499824523926
          ]
        },
        {
          "atom_index": 9177,
          "name": "CE",
          "element": "C",
          "coord": [
            -9.84939956665039,
            -8.99839973449707,
            -7.207799911499023
          ]
        },
        {
          "atom_index": 9178,
          "name": "NZ",
          "element": "N",
          "coord": [
            -9.971599578857422,
            -9.077500343322754,
            -7.242199897766113
          ]
        }
      ]
    },
    {
      "id": "L:209",
      "chain": "L",
      "resseq": 209,
      "icode": "",
      "resname": "TYR",
      "hetflag": " ",
      "sasa": 0.0,
      "atoms": [
        {
          "atom_index": 9179,
          "name": "N",
          "element": "N",
          "coord": [
            -9.413299560546875,
            -8.664999961853027,
            -7.192200183868408
          ]
        },
        {
          "atom_index": 9180,
          "name": "CA",
          "element": "C",
          "coord": [
            -9.43690013885498,
            -8.529000282287598,
            -7.144899845123291
          ]
        },
        {
          "atom_index": 9181,
          "name": "C",
          "element": "C",
          "coord": [
            -9.30739974975586,
            -8.45580005645752,
            -7.116799831390381
          ]
        },
        {
          "atom_index": 9182,
          "name": "O",
          "element": "O",
          "coord": [
            -9.211700439453125,
            -8.513699531555176,
            -7.065199851989746
          ]
        },
        {
          "atom_index": 9183,
          "name": "CB",
          "element": "C",
          "coord": [
            -9.521200180053711,
            -8.529800415039062,
            -7.01800012588501
          ]
        },
        {
          "atom_index": 9184,
          "name": "CG",
          "element": "C",
          "coord": [
            -9.575599670410156,
            -8.393699645996094,
            -6.980899810791016
          ]
        },
        {
          "atom_index": 9185,
          "name": "CD1",
          "element": "C",
          "coord": [
            -9.708999633789062,
            -8.361800193786621,
            -7.003499984741211
          ]
        },
        {
          "atom_index": 9186,
          "name": "CD2",
          "element": "C",
          "coord": [
            -9.493300437927246,
            -8.295900344848633,
            -6.9253997802734375
          ]
        },
        {
          "atom_index": 9187,
          "name": "CE1",
          "element": "C",
          "coord": [
            -9.759300231933594,
            -8.236100196838379,
            -6.9720001220703125
          ]
        },
        {
          "atom_index": 9188,
          "name": "CE2",
          "element": "C",
          "coord": [
            -9.542799949645996,
            -8.169599533081055,
            -6.893700122833252
          ]
        },
        {
          "atom_index": 9189,
          "name": "CZ",
          "element": "C",
          "coord": [
            -9.675700187683105,
            -8.14050006866455,
            -6.917399883270264
          ]
        },
        {
          "atom_index": 9190,
          "name": "OH",
          "element": "O",
          "coord": [
            -9.724200248718262,
            -8.015600204467773,
            -6.8871002197265625
          ]
        }
      ]
    },
    {
      "id": "L:210",
      "chain": "L",
      "resseq": 210,
      "icode": "",
      "resname": "ASN",
      "hetflag": " ",
      "sasa": 0.0,
      "atoms": [
        {
          "atom_index": 9191,
          "name": "N",
          "element": "N",
          "coord": [
            -9.306300163269043,
            -8.327300071716309,
            -7.150300025939941
          ]
        },
        {
          "atom_index": 9192,
          "name": "CA",
          "element": "C",
          "coord": [
            -9.1899995803833,
            -8.241700172424316,
            -7.1296000480651855
          ]
        },
        {
          "atom_index": 9193,
          "name": "C",
          "element": "C",
          "coord": [
            -9.236100196838379,
            -8.097200393676758,
            -7.140699863433838
          ]
        },
        {
          "atom_index": 9194,
          "name": "O",
          "element": "O",
          "coord": [
            -9.280500411987305,
            -8.053799629211426,
            -7.2469000816345215
          ]
        },
        {
          "atom_index": 9195,
          "name": "CB",
          "element": "C",
          "coord": [
            -9.083000183105469,
            -8.271200180053711,
            -7.2357001304626465
          ]
        },
        {
          "atom_index": 9196,
          "name": "CG",
          "element": "C",
          "coord": [
            -8.958600044250488,
            -8.185199737548828,
            -7.219399929046631
          ]
        },
        {
          "atom_index": 9197,
          "name": "OD1",
          "element": "O",
          "coord": [
            -8.891799926757812,
            -8.188199996948242,
            -7.115200042724609
          ]
        },
        {
          "atom_index": 9198,
          "name": "ND2",
          "element": "N",
          "coord": [
            -8.926400184631348,
            -8.107999801635742,
            -7.32289981842041
          ]
        }
      ]
    },
    {
      "id": "L:211",
      "chain": "L",
      "resseq": 211,
      "icode": "",
      "resname": "ARG",
      "hetflag": " ",
      "sasa": 0.0,
      "atoms": [
        {
          "atom_index": 9199,
          "name": "N",
          "element": "N",
          "coord": [
            -9.226400375366211,
            -8.02340030670166,
            -7.0304999351501465
          ]
        },
        {
          "atom_index": 9200,
          "name": "CA",
          "element": "C",
          "coord": [
            -9.267900466918945,
            -7.883699893951416,
            -7.02869987487793
          ]
        },
        {
          "atom_index": 9201,
          "name": "C",
          "element": "C",
          "coord": [
            -9.208000183105469,
            -7.813199996948242,
            -6.907800197601318
          ]
        },
        {
          "atom_index": 9202,
          "name": "O",
          "element": "O",
          "coord": [
            -9.191200256347656,
            -7.873499870300293,
            -6.801700115203857
          ]
        },
        {
          "atom_index": 9203,
          "name": "CB",
          "element": "C",
          "coord": [
            -9.42080020904541,
            -7.875699996948242,
            -7.0254998207092285
          ]
        },
        {
          "atom_index": 9204,
          "name": "CG",
          "element": "C",
          "coord": [
            -9.47920036315918,
            -7.737800121307373,
            -7.055500030517578
          ]
        },
        {
          "atom_index": 9205,
          "name": "CD",
          "element": "C",
          "coord": [
            -9.628299713134766,
            -7.749100208282471,
            -7.086100101470947
          ]
        },
        {
          "atom_index": 9206,
          "name": "NE",
          "element": "N",
          "coord": [
            -9.694499969482422,
            -7.6194000244140625,
            -7.0971999168396
          ]
        },
        {
          "atom_index": 9207,
          "name": "CZ",
          "element": "C",
          "coord": [
            -9.824299812316895,
            -7.6041998863220215,
            -7.122799873352051
          ]
        },
        {
          "atom_index": 9208,
          "name": "NH1",
          "element": "N",
          "coord": [
            -9.901300430297852,
            -7.710899829864502,
            -7.140200138092041
          ]
        },
        {
          "atom_index": 9209,
          "name": "NH2",
          "element": "N",
          "coord": [
            -9.877400398254395,
            -7.482600212097168,
            -7.12939977645874
          ]
        }
      ]
    },
    {
      "id": "L:212",
      "chain": "L",
      "resseq": 212,
      "icode": "",
      "resname": "ARG",
      "hetflag": " ",
      "sasa": 0.0,
      "atoms": [
        {
          "atom_index": 9210,
          "name": "N",
          "element": "N",
          "coord": [
            -9.176600456237793,
            -7.685100078582764,
            -6.924499988555908
          ]
        },
        {
          "atom_index": 9211,
          "name": "CA",
          "element": "C",
          "coord": [
            -9.115799903869629,
            -7.605800151824951,
            -6.817999839782715
          ]
        },
        {
          "atom_index": 9212,
          "name": "C",
          "element": "C",
          "coord": [
            -9.190400123596191,
            -7.4745001792907715,
            -6.796000003814697
          ]
        },
        {
          "atom_index": 9213,
          "name": "O",
          "element": "O",
          "coord": [
            -9.221199989318848,
            -7.4028000831604,
            -6.89109992980957
          ]
        },
        {
          "atom_index": 9214,
          "name": "CB",
          "element": "C",
          "coord": [
            -8.969599723815918,
            -7.5792999267578125,
            -6.853700160980225
          ]
        },
        {
          "atom_index": 9215,
          "name": "CG",
          "element": "C",
          "coord": [
            -8.892499923706055,
            -7.501200199127197,
            -6.751399993896484
          ]
        },
        {
          "atom_index": 9216,
          "name": "CD",
          "element": "C",
          "coord": [
            -8.74429988861084,
            -7.5055999755859375,
            -6.783599853515625
          ]
        },
        {
          "atom_index": 9217,
          "name": "NE",
          "element": "N",
          "coord": [
            -8.668100357055664,
            -7.414100170135498,
            -6.699399948120117
          ]
        },
        {
          "atom_index": 9218,
          "name": "CZ",
          "element": "C",
          "coord": [
            -8.535599708557129,
            -7.406199932098389,
            -6.699100017547607
          ]
        },
        {
          "atom_index": 9219,
          "name": "NH1",
          "element": "N",
          "coord": [
            -8.463800430297852,
            -7.485000133514404,
            -6.778500080108643
          ]
        },
        {
          "atom_index": 9220,
          "name": "NH2",
          "element": "N",
          "coord": [
            -8.475199699401855,
            -7.318699836730957,
            -6.61959981918335
          ]
        }
      ]
    },
    {
      "id": "L:213",
      "chain": "L",
      "resseq": 213,
      "icode": "",
      "resname": "PHE",
      "hetflag": " ",
      "sasa": 0.0,
      "atoms": [
        {
          "atom_index": 9221,
          "name": "N",
          "element": "N",
          "coord": [
            -9.218700408935547,
            -7.4430999755859375,
            -6.670000076293945
          ]
        },
        {
          "atom_index": 9222,
          "name": "CA",
          "element": "C",
          "coord": [
            -9.292200088500977,
            -7.321300029754639,
            -6.63700008392334
          ]
        },
        {
          "atom_index": 9223,
          "name": "C",
          "element": "C",
          "coord": [
            -9.211700439453125,
            -7.21750020980835,
            -6.559000015258789
          ]
        },
        {
          "atom_index": 9224,
          "name": "O",
          "element": "O",
          "coord": [
            -9.119999885559082,
            -7.251100063323975,
            -6.483699798583984
          ]
        },
        {
          "atom_index": 9225,
          "name": "CB",
          "element": "C",
          "coord": [
            -9.418299674987793,
            -7.3557000160217285,
            -6.55649995803833
          ]
        },
        {
          "atom_index": 9226,
          "name": "CG",
          "element": "C",
          "coord": [
            -9.498200416564941,
            -7.469900131225586,
            -6.613100051879883
          ]
        },
        {
          "atom_index": 9227,
          "name": "CD1",
          "element": "C",
          "coord": [
            -9.463600158691406,
            -7.6016998291015625,
            -6.584799766540527
          ]
        },
        {
          "atom_index": 9228,
          "name": "CD2",
          "element": "C",
          "coord": [
            -9.608099937438965,
            -7.445499897003174,
            -6.695099830627441
          ]
        },
        {
          "atom_index": 9229,
          "name": "CE1",
          "element": "C",
          "coord": [
            -9.537199974060059,
            -7.707900047302246,
            -6.637199878692627
          ]
        },
        {
          "atom_index": 9230,
          "name": "CE2",
          "element": "C",
          "coord": [
            -9.682100296020508,
            -7.550899982452393,
            -6.747900009155273
          ]
        },
        {
          "atom_index": 9231,
          "name": "CZ",
          "element": "C",
          "coord": [
            -9.646599769592285,
            -7.682400226593018,
            -6.718900203704834
          ]
        }
      ]
    },
    {
      "id": "L:214",
      "chain": "L",
      "resseq": 214,
      "icode": "",
      "resname": "THR",
      "hetflag": " ",
      "sasa": 0.0,
      "atoms": [
        {
          "atom_index": 9232,
          "name": "N",
          "element": "N",
          "coord": [
            -9.248600006103516,
            -7.091000080108643,
            -6.576900005340576
          ]
        },
        {
          "atom_index": 9233,
          "name": "CA",
          "element": "C",
          "coord": [
            -9.183199882507324,
            -6.979800224304199,
            -6.508800029754639
          ]
        },
        {
          "atom_index": 9234,
          "name": "C",
          "element": "C",
          "coord": [
            -9.288299560546875,
            -6.880000114440918,
            -6.460100173950195
          ]
        },
        {
          "atom_index": 9235,
          "name": "O",
          "element": "O",
          "coord": [
            -9.377699851989746,
            -6.8414998054504395,
            -6.535399913787842
          ]
        },
        {
          "atom_index": 9236,
          "name": "CB",
          "element": "C",
          "coord": [
            -9.086700439453125,
            -6.906400203704834,
            -6.60290002822876
          ]
        },
        {
          "atom_index": 9237,
          "name": "OG1",
          "element": "O",
          "coord": [
            -9.030799865722656,
            -6.793499946594238,
            -6.534900188446045
          ]
        },
        {
          "atom_index": 9238,
          "name": "CG2",
          "element": "C",
          "coord": [
            -9.159799575805664,
            -6.859000205993652,
            -6.727799892425537
          ]
        }
      ]
    },
    {
      "id": "L:215",
      "chain": "L",
      "resseq": 215,
      "icode": "",
      "resname": "PRO",
      "hetflag": " ",
      "sasa": 0.0,
      "atoms": [
        {
          "atom_index": 9239,
          "name": "N",
          "element": "N",
          "coord": [
            -9.278800010681152,
            -6.836699962615967,
            -6.333399772644043
          ]
        },
        {
          "atom_index": 9240,
          "name": "CA",
          "element": "C",
          "coord": [
            -9.375699996948242,
            -6.741300106048584,
            -6.2789998054504395
          ]
        },
        {
          "atom_index": 9241,
          "name": "C",
          "element": "C",
          "coord": [
            -9.39109992980957,
            -6.6149001121521,
            -6.362299919128418
          ]
        },
        {
          "atom_index": 9242,
          "name": "O",
          "element": "O",
          "coord": [
            -9.293000221252441,
            -6.5584001541137695,
            -6.409800052642822
          ]
        },
        {
          "atom_index": 9243,
          "name": "CB",
          "element": "C",
          "coord": [
            -9.32040023803711,
            -6.712399959564209,
            -6.139900207519531
          ]
        },
        {
          "atom_index": 9244,
          "name": "CG",
          "element": "C",
          "coord": [
            -9.257100105285645,
            -6.841000080108643,
            -6.10290002822876
          ]
        },
        {
          "atom_index": 9245,
          "name": "CD",
          "element": "C",
          "coord": [
            -9.182999610900879,
            -6.877399921417236,
            -6.229400157928467
          ]
        }
      ]
    },
    {
      "id": "L:216",
      "chain": "L",
      "resseq": 216,
      "icode": "",
      "resname": "GLU",
      "hetflag": " ",
      "sasa": 0.0,
      "atoms": [
        {
          "atom_index": 9246,
          "name": "N",
          "element": "N",
          "coord": [
            -9.515299797058105,
            -6.572400093078613,
            -6.38100004196167
          ]
        },
        {
          "atom_index": 9247,
          "name": "CA",
          "element": "C",
          "coord": [
            -9.54520034790039,
            -6.451200008392334,
            -6.456099987030029
          ]
        },
        {
          "atom_index": 9248,
          "name": "C",
          "element": "C",
          "coord": [
            -9.61340045928955,
            -6.352799892425537,
            -6.362199783325195
          ]
        },
        {
          "atom_index": 9249,
          "name": "O",
          "element": "O",
          "coord": [
            -9.734700202941895,
            -6.331500053405762,
            -6.371099948883057
          ]
        },
        {
          "atom_index": 9250,
          "name": "CB",
          "element": "C",
          "coord": [
            -9.637100219726562,
            -6.481500148773193,
            -6.57450008392334
          ]
        },
        {
          "atom_index": 9251,
          "name": "CG",
          "element": "C",
          "coord": [
            -9.563699722290039,
            -6.527299880981445,
            -6.698999881744385
          ]
        },
        {
          "atom_index": 9252,
          "name": "CD",
          "element": "C",
          "coord": [
            -9.656100273132324,
            -6.5447998046875,
            -6.818699836730957
          ]
        },
        {
          "atom_index": 9253,
          "name": "OE1",
          "element": "O",
          "coord": [
            -9.73740005493164,
            -6.453400135040283,
            -6.845399856567383
          ]
        },
        {
          "atom_index": 9254,
          "name": "OE2",
          "element": "O",
          "coord": [
            -9.646400451660156,
            -6.6493000984191895,
            -6.886899948120117
          ]
        }
      ]
    },
    {
      "id": "L:217",
      "chain": "L",
      "resseq": 217,
      "icode": "",
      "resname": "ILE",
      "hetflag": " ",
      "sasa": 0.0,
      "atoms": [
        {
          "atom_index": 9255,
          "name": "N",
          "element": "N",
          "coord": [
            -9.534700393676758,
            -6.294099807739258,
            -6.27209997177124
          ]
        },
        {
          "atom_index": 9256,
          "name": "CA",
          "element": "C",
          "coord": [
            -9.586400032043457,
            -6.198699951171875,
            -6.174499988555908
          ]
        },
        {
          "atom_index": 9257,
          "name": "C",
          "element": "C",
          "coord": [
            -9.635299682617188,
            -6.0690999031066895,
            -6.238100051879883
          ]
        },
        {
          "atom_index": 9258,
          "name": "O",
          "element": "O",
          "coord": [
            -9.568900108337402,
            -6.012899875640869,
            -6.325300216674805
          ]
        },
        {
          "atom_index": 9259,
          "name": "CB",
          "element": "C",
          "coord": [
            -9.479900360107422,
            -6.165800094604492,
            -6.068900108337402
          ]
        },
        {
          "atom_index": 9260,
          "name": "CG1",
          "element": "C",
          "coord": [
            -9.444999694824219,
            -6.293000221252441,
            -5.990499973297119
          ]
        },
        {
          "atom_index": 9261,
          "name": "CG2",
          "element": "C",
          "coord": [
            -9.530500411987305,
            -6.055500030517578,
            -5.976600170135498
          ]
        },
        {
          "atom_index": 9262,
          "name": "CD1",
          "element": "C",
          "coord": [
            -9.33810043334961,
            -6.274099826812744,
            -5.884799957275391
          ]
        }
      ]
    },
    {
      "id": "L:218",
      "chain": "L",
      "resseq": 218,
      "icode": "",
      "resname": "ALA",
      "hetflag": " ",
      "sasa": 0.0,
      "atoms": [
        {
          "atom_index": 9263,
          "name": "N",
          "element": "N",
          "coord": [
            -9.751999855041504,
            -6.022799968719482,
            -6.193299770355225
          ]
        },
        {
          "atom_index": 9264,
          "name": "CA",
          "element": "C",
          "coord": [
            -9.812000274658203,
            -5.900400161743164,
            -6.245999813079834
          ]
        },
        {
          "atom_index": 9265,
          "name": "C",
          "element": "C",
          "coord": [
            -9.930700302124023,
            -5.851900100708008,
            -6.162600040435791
          ]
        },
        {
          "atom_index": 9266,
          "name": "O",
          "element": "O",
          "coord": [
            -9.953900337219238,
            -5.898600101470947,
            -6.050300121307373
          ]
        },
        {
          "atom_index": 9267,
          "name": "CB",
          "element": "C",
          "coord": [
            -9.856200218200684,
            -5.921999931335449,
            -6.39169979095459
          ]
        }
      ]
    },
    {
      "id": "L:219",
      "chain": "L",
      "resseq": 219,
      "icode": "",
      "resname": "ALA",
      "hetflag": " ",
      "sasa": 0.0,
      "atoms": [
        {
          "atom_index": 9268,
          "name": "N",
          "element": "N",
          "coord": [
            -10.00529956817627,
            -5.757500171661377,
            -6.219699859619141
          ]
        },
        {
          "atom_index": 9269,
          "name": "CA",
          "element": "C",
          "coord": [
            -10.121899604797363,
            -5.69920015335083,
            -6.1539998054504395
          ]
        },
        {
          "atom_index": 9270,
          "name": "C",
          "element": "C",
          "coord": [
            -10.25059986114502,
            -5.734899997711182,
            -6.228400230407715
          ]
        },
        {
          "atom_index": 9271,
          "name": "O",
          "element": "O",
          "coord": [
            -10.269000053405762,
            -5.697400093078613,
            -6.34499979019165
          ]
        },
        {
          "atom_index": 9272,
          "name": "CB",
          "element": "C",
          "coord": [
            -10.106599807739258,
            -5.5472002029418945,
            -6.145699977874756
          ]
        }
      ]
    },
    {
      "id": "L:220",
      "chain": "L",
      "resseq": 220,
      "icode": "",
      "resname": "ARG",
      "hetflag": " ",
      "sasa": 0.0,
      "atoms": [
        {
          "atom_index": 9273,
          "name": "N",
          "element": "N",
          "coord": [
            -10.339300155639648,
            -5.806600093841553,
            -6.1595001220703125
          ]
        },
        {
          "atom_index": 9274,
          "name": "CA",
          "element": "C",
          "coord": [
            -10.466099739074707,
            -5.849800109863281,
            -6.217100143432617
          ]
        },
        {
          "atom_index": 9275,
          "name": "C",
          "element": "C",
          "coord": [
            -10.579899787902832,
            -5.82480001449585,
            -6.118599891662598
          ]
        },
        {
          "atom_index": 9276,
          "name": "O",
          "element": "O",
          "coord": [
            -10.560400009155273,
            -5.829500198364258,
            -5.996699810028076
          ]
        },
        {
          "atom_index": 9277,
          "name": "CB",
          "element": "C",
          "coord": [
            -10.461000442504883,
            -5.999499797821045,
            -6.250400066375732
          ]
        },
        {
          "atom_index": 9278,
          "name": "CG",
          "element": "C",
          "coord": [
            -10.326600074768066,
            -6.047100067138672,
            -6.302199840545654
          ]
        },
        {
          "atom_index": 9279,
          "name": "CD",
          "element": "C",
          "coord": [
            -10.331100463867188,
            -6.192399978637695,
            -6.343599796295166
          ]
        },
        {
          "atom_index": 9280,
          "name": "NE",
          "element": "N",
          "coord": [
            -10.196700096130371,
            -6.246600151062012,
            -6.357900142669678
          ]
        },
        {
          "atom_index": 9281,
          "name": "CZ",
          "element": "C",
          "coord": [
            -10.112799644470215,
            -6.264200210571289,
            -6.256400108337402
          ]
        },
        {
          "atom_index": 9282,
          "name": "NH1",
          "element": "N",
          "coord": [
            -10.1496000289917,
            -6.2322001457214355,
            -6.132699966430664
          ]
        },
        {
          "atom_index": 9283,
          "name": "NH2",
          "element": "N",
          "coord": [
            -9.99209976196289,
            -6.3140997886657715,
            -6.27839994430542
          ]
        }
      ]
    },
    {
      "id": "L:221",
      "chain": "L",
      "resseq": 221,
      "icode": "",
      "resname": "PRO",
      "hetflag": " ",
      "sasa": 0.0,
      "atoms": [
        {
          "atom_index": 9284,
          "name": "N",
          "element": "N",
          "coord": [
            -10.700699806213379,
            -5.798500061035156,
            -6.170899868011475
          ]
        },
        {
          "atom_index": 9285,
          "name": "CA",
          "element": "C",
          "coord": [
            -10.819299697875977,
            -5.773099899291992,
            -6.088600158691406
          ]
        },
        {
          "atom_index": 9286,
          "name": "C",
          "element": "C",
          "coord": [
            -10.836700439453125,
            -5.878499984741211,
            -5.979899883270264
          ]
        },
        {
          "atom_index": 9287,
          "name": "O",
          "element": "O",
          "coord": [
            -10.778900146484375,
            -5.986700057983398,
            -5.987599849700928
          ]
        },
        {
          "atom_index": 9288,
          "name": "CB",
          "element": "C",
          "coord": [
            -10.932499885559082,
            -5.776100158691406,
            -6.190499782562256
          ]
        },
        {
          "atom_index": 9289,
          "name": "CG",
          "element": "C",
          "coord": [
            -10.867199897766113,
            -5.716599941253662,
            -6.312399864196777
          ]
        },
        {
          "atom_index": 9290,
          "name": "CD",
          "element": "C",
          "coord": [
            -10.732600212097168,
            -5.7866997718811035,
            -6.314499855041504
          ]
        }
      ]
    },
    {
      "id": "L:222",
      "chain": "L",
      "resseq": 222,
      "icode": "",
      "resname": "LYS",
      "hetflag": " ",
      "sasa": 2.1839792728424072,
      "atoms": [
        {
          "atom_index": 9291,
          "name": "N",
          "element": "N",
          "coord": [
            -10.916000366210938,
            -5.8470001220703125,
            -5.878399848937988
          ]
        },
        {
          "atom_index": 9292,
          "name": "CA",
          "element": "C",
          "coord": [
            -10.93809986114502,
            -5.9421000480651855,
            -5.7708001136779785
          ]
        },
        {
          "atom_index": 9293,
          "name": "C",
          "element": "C",
          "coord": [
            -11.05459976196289,
            -6.035900115966797,
            -5.7982001304626465
          ]
        },
        {
          "atom_index": 9294,
          "name": "O",
          "element": "O",
          "coord": [
            -11.163900375366211,
            -5.9928998947143555,
            -5.836900234222412
          ]
        },
        {
          "atom_index": 9295,
          "name": "CB",
          "element": "C",
          "coord": [
            -10.96090030670166,
            -5.870100021362305,
            -5.63730001449585
          ]
        },
        {
          "atom_index": 9296,
          "name": "CG",
          "element": "C",
          "coord": [
            -10.833200454711914,
            -5.83519983291626,
            -5.563000202178955
          ]
        },
        {
          "atom_index": 9297,
          "name": "CD",
          "element": "C",
          "coord": [
            -10.862500190734863,
            -5.795400142669678,
            -5.418900012969971
          ]
        },
        {
          "atom_index": 9298,
          "name": "CE",
          "element": "C",
          "coord": [
            -10.73390007019043,
            -5.773099899291992,
            -5.3403000831604
          ]
        },
        {
          "atom_index": 9299,
          "name": "NZ",
          "element": "N",
          "coord": [
            -10.7608003616333,
            -5.739099979400635,
            -5.19789981842041
          ]
        }
      ]
    },
    {
      "id": "L:223",
      "chain": "L",
      "resseq": 223,
      "icode": "",
      "resname": "VAL",
      "hetflag": " ",
      "sasa": 0.0,
      "atoms": [
        {
          "atom_index": 9300,
          "name": "N",
          "element": "N",
          "coord": [
            -11.028400421142578,
            -6.164899826049805,
            -5.77810001373291
          ]
        },
        {
          "atom_index": 9301,
          "name": "CA",
          "element": "C",
          "coord": [
            -11.12720012664795,
            -6.270100116729736,
            -5.79640007019043
          ]
        },
        {
          "atom_index": 9302,
          "name": "C",
          "element": "C",
          "coord": [
            -11.128800392150879,
            -6.347599983215332,
            -5.665800094604492
          ]
        },
        {
          "atom_index": 9303,
          "name": "O",
          "element": "O",
          "coord": [
            -11.029399871826172,
            -6.410799980163574,
            -5.6296000480651855
          ]
        },
        {
          "atom_index": 9304,
          "name": "CB",
          "element": "C",
          "coord": [
            -11.087699890136719,
            -6.364299774169922,
            -5.910600185394287
          ]
        },
        {
          "atom_index": 9305,
          "name": "CG1",
          "element": "C",
          "coord": [
            -11.19260025024414,
            -6.472300052642822,
            -5.926700115203857
          ]
        },
        {
          "atom_index": 9306,
          "name": "CG2",
          "element": "C",
          "coord": [
            -11.071700096130371,
            -6.285299777984619,
            -6.039700031280518
          ]
        }
      ]
    },
    {
      "id": "L:224",
      "chain": "L",
      "resseq": 224,
      "icode": "",
      "resname": "ARG",
      "hetflag": " ",
      "sasa": 0.09495562314987183,
      "atoms": [
        {
          "atom_index": 9307,
          "name": "N",
          "element": "N",
          "coord": [
            -11.241499900817871,
            -6.34250020980835,
            -5.5954999923706055
          ]
        },
        {
          "atom_index": 9308,
          "name": "CA",
          "element": "C",
          "coord": [
            -11.253700256347656,
            -6.40880012512207,
            -5.466100215911865
          ]
        },
        {
          "atom_index": 9309,
          "name": "C",
          "element": "C",
          "coord": [
            -11.145299911499023,
            -6.351500034332275,
            -5.375400066375732
          ]
        },
        {
          "atom_index": 9310,
          "name": "O",
          "element": "O",
          "coord": [
            -11.08329963684082,
            -6.424200057983398,
            -5.2967000007629395
          ]
        },
        {
          "atom_index": 9311,
          "name": "CB",
          "element": "C",
          "coord": [
            -11.234199523925781,
            -6.559700012207031,
            -5.479000091552734
          ]
        },
        {
          "atom_index": 9312,
          "name": "CG",
          "element": "C",
          "coord": [
            -11.344499588012695,
            -6.63070011138916,
            -5.553199768066406
          ]
        },
        {
          "atom_index": 9313,
          "name": "CD",
          "element": "C",
          "coord": [
            -11.343199729919434,
            -6.776800155639648,
            -5.516300201416016
          ]
        },
        {
          "atom_index": 9314,
          "name": "NE",
          "element": "N",
          "coord": [
            -11.472999572753906,
            -6.819399833679199,
            -5.466100215911865
          ]
        },
        {
          "atom_index": 9315,
          "name": "CZ",
          "element": "C",
          "coord": [
            -11.49120044708252,
            -6.924099922180176,
            -5.38670015335083
          ]
        },
        {
          "atom_index": 9316,
          "name": "NH1",
          "element": "N",
          "coord": [
            -11.387399673461914,
            -6.9969000816345215,
            -5.347700119018555
          ]
        },
        {
          "atom_index": 9317,
          "name": "NH2",
          "element": "N",
          "coord": [
            -11.613200187683105,
            -6.956299781799316,
            -5.346399784088135
          ]
        }
      ]
    },
    {
      "id": "L:225",
      "chain": "L",
      "resseq": 225,
      "icode": "",
      "resname": "ASP",
      "hetflag": " ",
      "sasa": 3.4367547035217285,
      "atoms": [
        {
          "atom_index": 9318,
          "name": "N",
          "element": "N",
          "coord": [
            -11.123000144958496,
            -6.220699787139893,
            -5.388599872589111
          ]
        },
        {
          "atom_index": 9319,
          "name": "CA",
          "element": "C",
          "coord": [
            -11.022100448608398,
            -6.149499893188477,
            -5.310400009155273
          ]
        },
        {
          "atom_index": 9320,
          "name": "C",
          "element": "C",
          "coord": [
            -10.884699821472168,
            -6.208700180053711,
            -5.338799953460693
          ]
        },
        {
          "atom_index": 9321,
          "name": "O",
          "element": "O",
          "coord": [
            -10.819000244140625,
            -6.262599945068359,
            -5.249599933624268
          ]
        },
        {
          "atom_index": 9322,
          "name": "CB",
          "element": "C",
          "coord": [
            -11.053899765014648,
            -6.159299850463867,
            -5.160399913787842
          ]
        },
        {
          "atom_index": 9323,
          "name": "CG",
          "element": "C",
          "coord": [
            -11.066300392150879,
            -6.022500038146973,
            -5.093599796295166
          ]
        },
        {
          "atom_index": 9324,
          "name": "OD1",
          "element": "O",
          "coord": [
            -11.145000457763672,
            -5.938000202178955,
            -5.14300012588501
          ]
        },
        {
          "atom_index": 9325,
          "name": "OD2",
          "element": "O",
          "coord": [
            -10.99779987335205,
            -6.0,
            -4.991199970245361
          ]
        }
      ]
    },
    {
      "id": "L:226",
      "chain": "L",
      "resseq": 226,
      "icode": "",
      "resname": "GLN",
      "hetflag": " ",
      "sasa": 0.0,
      "atoms": [
        {
          "atom_index": 9326,
          "name": "N",
          "element": "N",
          "coord": [
            -10.842700004577637,
            -6.19890022277832,
            -5.4644999504089355
          ]
        },
        {
          "atom_index": 9327,
          "name": "CA",
          "element": "C",
          "coord": [
            -10.713500022888184,
            -6.251299858093262,
            -5.507400035858154
          ]
        },
        {
          "atom_index": 9328,
          "name": "C",
          "element": "C",
          "coord": [
            -10.671500205993652,
            -6.185999870300293,
            -5.638700008392334
          ]
        },
        {
          "atom_index": 9329,
          "name": "O",
          "element": "O",
          "coord": [
            -10.747400283813477,
            -6.1859002113342285,
            -5.736000061035156
          ]
        },
        {
          "atom_index": 9330,
          "name": "CB",
          "element": "C",
          "coord": [
            -10.721699714660645,
            -6.402900218963623,
            -5.528299808502197
          ]
        },
        {
          "atom_index": 9331,
          "name": "CG",
          "element": "C",
          "coord": [
            -10.757100105285645,
            -6.483699798583984,
            -5.404799938201904
          ]
        },
        {
          "atom_index": 9332,
          "name": "CD",
          "element": "C",
          "coord": [
            -10.648500442504883,
            -6.479499816894531,
            -5.299900054931641
          ]
        },
        {
          "atom_index": 9333,
          "name": "OE1",
          "element": "O",
          "coord": [
            -10.540900230407715,
            -6.424200057983398,
            -5.323200225830078
          ]
        },
        {
          "atom_index": 9334,
          "name": "NE2",
          "element": "N",
          "coord": [
            -10.67549991607666,
            -6.538899898529053,
            -5.1834001541137695
          ]
        }
      ]
    },
    {
      "id": "L:227",
      "chain": "L",
      "resseq": 227,
      "icode": "",
      "resname": "ALA",
      "hetflag": " ",
      "sasa": 0.0,
      "atoms": [
        {
          "atom_index": 9335,
          "name": "N",
          "element": "N",
          "coord": [
            -10.550800323486328,
            -6.129799842834473,
            -5.640900135040283
          ]
        },
        {
          "atom_index": 9336,
          "name": "CA",
          "element": "C",
          "coord": [
            -10.497900009155273,
            -6.0671000480651855,
            -5.761600017547607
          ]
        },
        {
          "atom_index": 9337,
          "name": "C",
          "element": "C",
          "coord": [
            -10.395099639892578,
            -6.164100170135498,
            -5.818900108337402
          ]
        },
        {
          "atom_index": 9338,
          "name": "O",
          "element": "O",
          "coord": [
            -10.334799766540527,
            -6.139800071716309,
            -5.923699855804443
          ]
        },
        {
          "atom_index": 9339,
          "name": "CB",
          "element": "C",
          "coord": [
            -10.433600425720215,
            -5.934899806976318,
            -5.728099822998047
          ]
        }
      ]
    },
    {
      "id": "L:228",
      "chain": "L",
      "resseq": 228,
      "icode": "",
      "resname": "GLY",
      "hetflag": " ",
      "sasa": 0.0,
      "atoms": [
        {
          "atom_index": 9340,
          "name": "N",
          "element": "N",
          "coord": [
            -10.376700401306152,
            -6.274799823760986,
            -5.747000217437744
          ]
        },
        {
          "atom_index": 9341,
          "name": "CA",
          "element": "C",
          "coord": [
            -10.284799575805664,
            -6.378900051116943,
            -5.7891998291015625
          ]
        },
        {
          "atom_index": 9342,
          "name": "C",
          "element": "C",
          "coord": [
            -10.36050033569336,
            -6.4847002029418945,
            -5.868500232696533
          ]
        },
        {
          "atom_index": 9343,
          "name": "O",
          "element": "O",
          "coord": [
            -10.484199523925781,
            -6.484099864959717,
            -5.873000144958496
          ]
        }
      ]
    },
    {
      "id": "L:229",
      "chain": "L",
      "resseq": 229,
      "icode": "",
      "resname": "ARG",
      "hetflag": " ",
      "sasa": 0.0,
      "atoms": [
        {
          "atom_index": 9344,
          "name": "N",
          "element": "N",
          "coord": [
            -10.286800384521484,
            -6.576300144195557,
            -5.930699825286865
          ]
        },
        {
          "atom_index": 9345,
          "name": "CA",
          "element": "C",
          "coord": [
            -10.347399711608887,
            -6.681700229644775,
            -6.011600017547607
          ]
        },
        {
          "atom_index": 9346,
          "name": "C",
          "element": "C",
          "coord": [
            -10.281700134277344,
            -6.817399978637695,
            -5.986000061035156
          ]
        },
        {
          "atom_index": 9347,
          "name": "O",
          "element": "O",
          "coord": [
            -10.180700302124023,
            -6.826700210571289,
            -5.915900230407715
          ]
        },
        {
          "atom_index": 9348,
          "name": "CB",
          "element": "C",
          "coord": [
            -10.335000038146973,
            -6.644999980926514,
            -6.1596999168396
          ]
        },
        {
          "atom_index": 9349,
          "name": "CG",
          "element": "C",
          "coord": [
            -10.409500122070312,
            -6.518499851226807,
            -6.1996002197265625
          ]
        },
        {
          "atom_index": 9350,
          "name": "CD",
          "element": "C",
          "coord": [
            -10.55739974975586,
            -6.546000003814697,
            -6.21750020980835
          ]
        },
        {
          "atom_index": 9351,
          "name": "NE",
          "element": "N",
          "coord": [
            -10.630999565124512,
            -6.42549991607666,
            -6.253600120544434
          ]
        },
        {
          "atom_index": 9352,
          "name": "CZ",
          "element": "C",
          "coord": [
            -10.6697998046875,
            -6.332399845123291,
            -6.166900157928467
          ]
        },
        {
          "atom_index": 9353,
          "name": "NH1",
          "element": "N",
          "coord": [
            -10.64210033416748,
            -6.345799922943115,
            -6.037700176239014
          ]
        },
        {
          "atom_index": 9354,
          "name": "NH2",
          "element": "N",
          "coord": [
            -10.737099647521973,
            -6.226099967956543,
            -6.2093000411987305
          ]
        }
      ]
    },
    {
      "id": "L:230",
      "chain": "L",
      "resseq": 230,
      "icode": "",
      "resname": "MET",
      "hetflag": " ",
      "sasa": 0.0,
      "atoms": [
        {
          "atom_index": 9355,
          "name": "N",
          "element": "N",
          "coord": [
            -10.339500427246094,
            -6.922399997711182,
            -6.043499946594238
          ]
        },
        {
          "atom_index": 9356,
          "name": "CA",
          "element": "C",
          "coord": [
            -10.286299705505371,
            -7.057400226593018,
            -6.0279998779296875
          ]
        },
        {
          "atom_index": 9357,
          "name": "C",
          "element": "C",
          "coord": [
            -10.336400032043457,
            -7.146299839019775,
            -6.142300128936768
          ]
        },
        {
          "atom_index": 9358,
          "name": "O",
          "element": "O",
          "coord": [
            -10.456399917602539,
            -7.1697001457214355,
            -6.156300067901611
          ]
        },
        {
          "atom_index": 9359,
          "name": "CB",
          "element": "C",
          "coord": [
            -10.329899787902832,
            -7.114699840545654,
            -5.89300012588501
          ]
        },
        {
          "atom_index": 9360,
          "name": "CG",
          "element": "C",
          "coord": [
            -10.24590015411377,
            -7.230299949645996,
            -5.842800140380859
          ]
        },
        {
          "atom_index": 9361,
          "name": "SD",
          "element": "S",
          "coord": [
            -10.293000221252441,
            -7.280200004577637,
            -5.675000190734863
          ]
        },
        {
          "atom_index": 9362,
          "name": "CE",
          "element": "C",
          "coord": [
            -10.217300415039062,
            -7.147900104522705,
            -5.575500011444092
          ]
        }
      ]
    },
    {
      "id": "L:231",
      "chain": "L",
      "resseq": 231,
      "icode": "",
      "resname": "ASN",
      "hetflag": " ",
      "sasa": 0.0,
      "atoms": [
        {
          "atom_index": 9363,
          "name": "N",
          "element": "N",
          "coord": [
            -10.244400024414062,
            -7.195000171661377,
            -6.224999904632568
          ]
        },
        {
          "atom_index": 9364,
          "name": "CA",
          "element": "C",
          "coord": [
            -10.281499862670898,
            -7.2804999351501465,
            -6.336699962615967
          ]
        },
        {
          "atom_index": 9365,
          "name": "C",
          "element": "C",
          "coord": [
            -10.267200469970703,
            -7.427599906921387,
            -6.30210018157959
          ]
        },
        {
          "atom_index": 9366,
          "name": "O",
          "element": "O",
          "coord": [
            -10.164600372314453,
            -7.470099925994873,
            -6.249300003051758
          ]
        },
        {
          "atom_index": 9367,
          "name": "CB",
          "element": "C",
          "coord": [
            -10.19629955291748,
            -7.248199939727783,
            -6.458899974822998
          ]
        },
        {
          "atom_index": 9368,
          "name": "CG",
          "element": "C",
          "coord": [
            -10.210200309753418,
            -7.104400157928467,
            -6.502200126647949
          ]
        },
        {
          "atom_index": 9369,
          "name": "OD1",
          "element": "O",
          "coord": [
            -10.313199996948242,
            -7.041100025177002,
            -6.478899955749512
          ]
        },
        {
          "atom_index": 9370,
          "name": "ND2",
          "element": "N",
          "coord": [
            -10.107000350952148,
            -7.051799774169922,
            -6.56689977645874
          ]
        }
      ]
    },
    {
      "id": "L:232",
      "chain": "L",
      "resseq": 232,
      "icode": "",
      "resname": "TYR",
      "hetflag": " ",
      "sasa": 0.0,
      "atoms": [
        {
          "atom_index": 9371,
          "name": "N",
          "element": "N",
          "coord": [
            -10.370800018310547,
            -7.505000114440918,
            -6.333399772644043
          ]
        },
        {
          "atom_index": 9372,
          "name": "CA",
          "element": "C",
          "coord": [
            -10.371999740600586,
            -7.647900104522705,
            -6.304800033569336
          ]
        },
        {
          "atom_index": 9373,
          "name": "C",
          "element": "C",
          "coord": [
            -10.338800430297852,
            -7.729300022125244,
            -6.429599761962891
          ]
        },
        {
          "atom_index": 9374,
          "name": "O",
          "element": "O",
          "coord": [
            -10.376099586486816,
            -7.69189977645874,
            -6.541100025177002
          ]
        },
        {
          "atom_index": 9375,
          "name": "CB",
          "element": "C",
          "coord": [
            -10.508299827575684,
            -7.686299800872803,
            -6.2484002113342285
          ]
        },
        {
          "atom_index": 9376,
          "name": "CG",
          "element": "C",
          "coord": [
            -10.551799774169922,
            -7.593699932098389,
            -6.136600017547607
          ]
        },
        {
          "atom_index": 9377,
          "name": "CD1",
          "element": "C",
          "coord": [
            -10.601499557495117,
            -7.465700149536133,
            -6.16379976272583
          ]
        },
        {
          "atom_index": 9378,
          "name": "CD2",
          "element": "C",
          "coord": [
            -10.538900375366211,
            -7.631899833679199,
            -6.003300189971924
          ]
        },
        {
          "atom_index": 9379,
          "name": "CE1",
          "element": "C",
          "coord": [
            -10.63700008392334,
            -7.378399848937988,
            -6.060500144958496
          ]
        },
        {
          "atom_index": 9380,
          "name": "CE2",
          "element": "C",
          "coord": [
            -10.573800086975098,
            -7.54580020904541,
            -5.899799823760986
          ]
        },
        {
          "atom_index": 9381,
          "name": "CZ",
          "element": "C",
          "coord": [
            -10.622699737548828,
            -7.419300079345703,
            -5.928500175476074
          ]
        },
        {
          "atom_index": 9382,
          "name": "OH",
          "element": "O",
          "coord": [
            -10.656200408935547,
            -7.335000038146973,
            -5.824100017547607
          ]
        }
      ]
    },
    {
      "id": "L:233",
      "chain": "L",
      "resseq": 233,
      "icode": "",
      "resname": "TYR",
      "hetflag": " ",
      "sasa": 0.0,
      "atoms": [
        {
          "atom_index": 9383,
          "name": "N",
          "element": "N",
          "coord": [
            -10.26729965209961,
            -7.839700222015381,
            -6.410399913787842
          ]
        },
        {
          "atom_index": 9384,
          "name": "CA",
          "element": "C",
          "coord": [
            -10.226499557495117,
            -7.923099994659424,
            -6.521699905395508
          ]
        },
        {
          "atom_index": 9385,
          "name": "C",
          "element": "C",
          "coord": [
            -10.249899864196777,
            -8.071200370788574,
            -6.494999885559082
          ]
        },
        {
          "atom_index": 9386,
          "name": "O",
          "element": "O",
          "coord": [
            -10.277099609375,
            -8.110199928283691,
            -6.382199764251709
          ]
        },
        {
          "atom_index": 9387,
          "name": "CB",
          "element": "C",
          "coord": [
            -10.078800201416016,
            -7.8979997634887695,
            -6.552299976348877
          ]
        },
        {
          "atom_index": 9388,
          "name": "CG",
          "element": "C",
          "coord": [
            -10.046199798583984,
            -7.753600120544434,
            -6.586699962615967
          ]
        },
        {
          "atom_index": 9389,
          "name": "CD1",
          "element": "C",
          "coord": [
            -10.01710033416748,
            -7.660799980163574,
            -6.486800193786621
          ]
        },
        {
          "atom_index": 9390,
          "name": "CD2",
          "element": "C",
          "coord": [
            -10.045000076293945,
            -7.709499835968018,
            -6.719600200653076
          ]
        },
        {
          "atom_index": 9391,
          "name": "CE1",
          "element": "C",
          "coord": [
            -9.987099647521973,
            -7.527299880981445,
            -6.5183000564575195
          ]
        },
        {
          "atom_index": 9392,
          "name": "CE2",
          "element": "C",
          "coord": [
            -10.015399932861328,
            -7.576499938964844,
            -6.752299785614014
          ]
        },
        {
          "atom_index": 9393,
          "name": "CZ",
          "element": "C",
          "coord": [
            -9.986300468444824,
            -7.486100196838379,
            -6.651500225067139
          ]
        },
        {
          "atom_index": 9394,
          "name": "OH",
          "element": "O",
          "coord": [
            -9.955100059509277,
            -7.355500221252441,
            -6.684899806976318
          ]
        }
      ]
    },
    {
      "id": "L:234",
      "chain": "L",
      "resseq": 234,
      "icode": "",
      "resname": "TRP",
      "hetflag": " ",
      "sasa": 0.0,
      "atoms": [
        {
          "atom_index": 9395,
          "name": "N",
          "element": "N",
          "coord": [
            -10.239800453186035,
            -8.153599739074707,
            -6.599299907684326
          ]
        },
        {
          "atom_index": 9396,
          "name": "CA",
          "element": "C",
          "coord": [
            -10.259499549865723,
            -8.297800064086914,
            -6.58519983291626
          ]
        },
        {
          "atom_index": 9397,
          "name": "C",
          "element": "C",
          "coord": [
            -10.196399688720703,
            -8.375200271606445,
            -6.6992998123168945
          ]
        },
        {
          "atom_index": 9398,
          "name": "O",
          "element": "O",
          "coord": [
            -10.160900115966797,
            -8.31879997253418,
            -6.801799774169922
          ]
        },
        {
          "atom_index": 9399,
          "name": "CB",
          "element": "C",
          "coord": [
            -10.407899856567383,
            -8.332200050354004,
            -6.582200050354004
          ]
        },
        {
          "atom_index": 9400,
          "name": "CG",
          "element": "C",
          "coord": [
            -10.478799819946289,
            -8.297800064086914,
            -6.710599899291992
          ]
        },
        {
          "atom_index": 9401,
          "name": "CD1",
          "element": "C",
          "coord": [
            -10.533100128173828,
            -8.177000045776367,
            -6.744500160217285
          ]
        },
        {
          "atom_index": 9402,
          "name": "CD2",
          "element": "C",
          "coord": [
            -10.495200157165527,
            -8.382699966430664,
            -6.8256001472473145
          ]
        },
        {
          "atom_index": 9403,
          "name": "NE1",
          "element": "N",
          "coord": [
            -10.581600189208984,
            -8.181300163269043,
            -6.872700214385986
          ]
        },
        {
          "atom_index": 9404,
          "name": "CE2",
          "element": "C",
          "coord": [
            -10.559800148010254,
            -8.306099891662598,
            -6.925000190734863
          ]
        },
        {
          "atom_index": 9405,
          "name": "CE3",
          "element": "C",
          "coord": [
            -10.46090030670166,
            -8.515899658203125,
            -6.854300022125244
          ]
        },
        {
          "atom_index": 9406,
          "name": "CZ2",
          "element": "C",
          "coord": [
            -10.590700149536133,
            -8.357799530029297,
            -7.050899982452393
          ]
        },
        {
          "atom_index": 9407,
          "name": "CZ3",
          "element": "C",
          "coord": [
            -10.491800308227539,
            -8.567399978637695,
            -6.980000019073486
          ]
        },
        {
          "atom_index": 9408,
          "name": "CH2",
          "element": "C",
          "coord": [
            -10.555999755859375,
            -8.488100051879883,
            -7.076399803161621
          ]
        }
      ]
    },
    {
      "id": "L:235",
      "chain": "L",
      "resseq": 235,
      "icode": "",
      "resname": "THR",
      "hetflag": " ",
      "sasa": 0.0,
      "atoms": [
        {
          "atom_index": 9409,
          "name": "N",
          "element": "N",
          "coord": [
            -10.184100151062012,
            -8.505499839782715,
            -6.6809000968933105
          ]
        },
        {
          "atom_index": 9410,
          "name": "CA",
          "element": "C",
          "coord": [
            -10.128399848937988,
            -8.592300415039062,
            -6.782899856567383
          ]
        },
        {
          "atom_index": 9411,
          "name": "C",
          "element": "C",
          "coord": [
            -10.146100044250488,
            -8.735699653625488,
            -6.738399982452393
          ]
        },
        {
          "atom_index": 9412,
          "name": "O",
          "element": "O",
          "coord": [
            -10.15149974822998,
            -8.764100074768066,
            -6.618899822235107
          ]
        },
        {
          "atom_index": 9413,
          "name": "CB",
          "element": "C",
          "coord": [
            -9.979499816894531,
            -8.568599700927734,
            -6.8043999671936035
          ]
        },
        {
          "atom_index": 9414,
          "name": "OG1",
          "element": "O",
          "coord": [
            -9.932999610900879,
            -8.65470027923584,
            -6.909299850463867
          ]
        },
        {
          "atom_index": 9415,
          "name": "CG2",
          "element": "C",
          "coord": [
            -9.902899742126465,
            -8.599599838256836,
            -6.677599906921387
          ]
        }
      ]
    },
    {
      "id": "L:236",
      "chain": "L",
      "resseq": 236,
      "icode": "",
      "resname": "LEU",
      "hetflag": " ",
      "sasa": 0.0,
      "atoms": [
        {
          "atom_index": 9416,
          "name": "N",
          "element": "N",
          "coord": [
            -10.155799865722656,
            -8.826000213623047,
            -6.83519983291626
          ]
        },
        {
          "atom_index": 9417,
          "name": "CA",
          "element": "C",
          "coord": [
            -10.17300033569336,
            -8.967900276184082,
            -6.805799961090088
          ]
        },
        {
          "atom_index": 9418,
          "name": "C",
          "element": "C",
          "coord": [
            -10.039199829101562,
            -9.03950023651123,
            -6.814599990844727
          ]
        },
        {
          "atom_index": 9419,
          "name": "O",
          "element": "O",
          "coord": [
            -9.981900215148926,
            -9.051799774169922,
            -6.922800064086914
          ]
        },
        {
          "atom_index": 9420,
          "name": "CB",
          "element": "C",
          "coord": [
            -10.27180004119873,
            -9.030900001525879,
            -6.904200077056885
          ]
        },
        {
          "atom_index": 9421,
          "name": "CG",
          "element": "C",
          "coord": [
            -10.414199829101562,
            -8.972900390625,
            -6.905300140380859
          ]
        },
        {
          "atom_index": 9422,
          "name": "CD1",
          "element": "C",
          "coord": [
            -10.49899959564209,
            -9.047900199890137,
            -7.006199836730957
          ]
        },
        {
          "atom_index": 9423,
          "name": "CD2",
          "element": "C",
          "coord": [
            -10.476699829101562,
            -8.983400344848633,
            -6.76639986038208
          ]
        }
      ]
    },
    {
      "id": "L:237",
      "chain": "L",
      "resseq": 237,
      "icode": "",
      "resname": "LEU",
      "hetflag": " ",
      "sasa": 0.0,
      "atoms": [
        {
          "atom_index": 9424,
          "name": "N",
          "element": "N",
          "coord": [
            -9.989299774169922,
            -9.086000442504883,
            -6.700500011444092
          ]
        },
        {
          "atom_index": 9425,
          "name": "CA",
          "element": "C",
          "coord": [
            -9.861100196838379,
            -9.154199600219727,
            -6.698500156402588
          ]
        },
        {
          "atom_index": 9426,
          "name": "C",
          "element": "C",
          "coord": [
            -9.879400253295898,
            -9.29990005493164,
            -6.736299991607666
          ]
        },
        {
          "atom_index": 9427,
          "name": "O",
          "element": "O",
          "coord": [
            -9.955699920654297,
            -9.373100280761719,
            -6.672900199890137
          ]
        },
        {
          "atom_index": 9428,
          "name": "CB",
          "element": "C",
          "coord": [
            -9.795000076293945,
            -9.14229965209961,
            -6.5605998039245605
          ]
        },
        {
          "atom_index": 9429,
          "name": "CG",
          "element": "C",
          "coord": [
            -9.648200035095215,
            -9.187100410461426,
            -6.555099964141846
          ]
        },
        {
          "atom_index": 9430,
          "name": "CD1",
          "element": "C",
          "coord": [
            -9.567899703979492,
            -9.113900184631348,
            -6.661300182342529
          ]
        },
        {
          "atom_index": 9431,
          "name": "CD2",
          "element": "C",
          "coord": [
            -9.589599609375,
            -9.159000396728516,
            -6.417699813842773
          ]
        }
      ]
    },
    {
      "id": "L:238",
      "chain": "L",
      "resseq": 238,
      "icode": "",
      "resname": "GLU",
      "hetflag": " ",
      "sasa": 0.0,
      "atoms": [
        {
          "atom_index": 9432,
          "name": "N",
          "element": "N",
          "coord": [
            -9.808799743652344,
            -9.340800285339355,
            -6.841000080108643
          ]
        },
        {
          "atom_index": 9433,
          "name": "CA",
          "element": "C",
          "coord": [
            -9.816399574279785,
            -9.47719955444336,
            -6.889900207519531
          ]
        },
        {
          "atom_index": 9434,
          "name": "C",
          "element": "C",
          "coord": [
            -9.750100135803223,
            -9.579400062561035,
            -6.797699928283691
          ]
        },
        {
          "atom_index": 9435,
          "name": "O",
          "element": "O",
          "coord": [
            -9.666899681091309,
            -9.545499801635742,
            -6.712900161743164
          ]
        },
        {
          "atom_index": 9436,
          "name": "CB",
          "element": "C",
          "coord": [
            -9.753399848937988,
            -9.485400199890137,
            -7.028299808502197
          ]
        },
        {
          "atom_index": 9437,
          "name": "CG",
          "element": "C",
          "coord": [
            -9.82289981842041,
            -9.399800300598145,
            -7.131999969482422
          ]
        },
        {
          "atom_index": 9438,
          "name": "CD",
          "element": "C",
          "coord": [
            -9.761300086975098,
            -9.41409969329834,
            -7.270999908447266
          ]
        },
        {
          "atom_index": 9439,
          "name": "OE1",
          "element": "O",
          "coord": [
            -9.758299827575684,
            -9.528599739074707,
            -7.323200225830078
          ]
        },
        {
          "atom_index": 9440,
          "name": "OE2",
          "element": "O",
          "coord": [
            -9.716099739074707,
            -9.310999870300293,
            -7.327700138092041
          ]
        }
      ]
    },
    {
      "id": "L:239",
      "chain": "L",
      "resseq": 239,
      "icode": "",
      "resname": "PRO",
      "hetflag": " ",
      "sasa": 0.22218021750450134,
      "atoms": [
        {
          "atom_index": 9441,
          "name": "N",
          "element": "N",
          "coord": [
            -9.787300109863281,
            -9.707099914550781,
            -6.813300132751465
          ]
        },
        {
          "atom_index": 9442,
          "name": "CA",
          "element": "C",
          "coord": [
            -9.73330020904541,
            -9.817399978637695,
            -6.7332000732421875
          ]
        },
        {
          "atom_index": 9443,
          "name": "C",
          "element": "C",
          "coord": [
            -9.58329963684082,
            -9.834500312805176,
            -6.752099990844727
          ]
        },
        {
          "atom_index": 9444,
          "name": "O",
          "element": "O",
          "coord": [
            -9.536800384521484,
            -9.865699768066406,
            -6.861800193786621
          ]
        },
        {
          "atom_index": 9445,
          "name": "CB",
          "element": "C",
          "coord": [
            -9.81190013885498,
            -9.937600135803223,
            -6.783699989318848
          ]
        },
        {
          "atom_index": 9446,
          "name": "CG",
          "element": "C",
          "coord": [
            -9.943900108337402,
            -9.877400398254395,
            -6.819499969482422
          ]
        },
        {
          "atom_index": 9447,
          "name": "CD",
          "element": "C",
          "coord": [
            -9.901599884033203,
            -9.753100395202637,
            -6.893899917602539
          ]
        }
      ]
    },
    {
      "id": "L:240",
      "chain": "L",
      "resseq": 240,
      "icode": "",
      "resname": "GLY",
      "hetflag": " ",
      "sasa": 0.1613273024559021,
      "atoms": [
        {
          "atom_index": 9448,
          "name": "N",
          "element": "N",
          "coord": [
            -9.508199691772461,
            -9.813899993896484,
            -6.644400119781494
          ]
        },
        {
          "atom_index": 9449,
          "name": "CA",
          "element": "C",
          "coord": [
            -9.364299774169922,
            -9.827699661254883,
            -6.651700019836426
          ]
        },
        {
          "atom_index": 9450,
          "name": "C",
          "element": "C",
          "coord": [
            -9.293299674987793,
            -9.694199562072754,
            -6.650400161743164
          ]
        },
        {
          "atom_index": 9451,
          "name": "O",
          "element": "O",
          "coord": [
            -9.197099685668945,
            -9.675700187683105,
            -6.576099872589111
          ]
        }
      ]
    },
    {
      "id": "L:241",
      "chain": "L",
      "resseq": 241,
      "icode": "",
      "resname": "ASP",
      "hetflag": " ",
      "sasa": 0.0,
      "atoms": [
        {
          "atom_index": 9452,
          "name": "N",
          "element": "N",
          "coord": [
            -9.340399742126465,
            -9.600600242614746,
            -6.732100009918213
          ]
        },
        {
          "atom_index": 9453,
          "name": "CA",
          "element": "C",
          "coord": [
            -9.279600143432617,
            -9.468099594116211,
            -6.739699840545654
          ]
        },
        {
          "atom_index": 9454,
          "name": "C",
          "element": "C",
          "coord": [
            -9.267999649047852,
            -9.401700019836426,
            -6.6020002365112305
          ]
        },
        {
          "atom_index": 9455,
          "name": "O",
          "element": "O",
          "coord": [
            -9.330599784851074,
            -9.444299697875977,
            -6.505000114440918
          ]
        },
        {
          "atom_index": 9456,
          "name": "CB",
          "element": "C",
          "coord": [
            -9.360899925231934,
            -9.378399848937988,
            -6.833700180053711
          ]
        },
        {
          "atom_index": 9457,
          "name": "CG",
          "element": "C",
          "coord": [
            -9.291999816894531,
            -9.244799613952637,
            -6.86299991607666
          ]
        },
        {
          "atom_index": 9458,
          "name": "OD1",
          "element": "O",
          "coord": [
            -9.3572998046875,
            -9.156399726867676,
            -6.923799991607666
          ]
        },
        {
          "atom_index": 9459,
          "name": "OD2",
          "element": "O",
          "coord": [
            -9.17300033569336,
            -9.227999687194824,
            -6.826099872589111
          ]
        }
      ]
    },
    {
      "id": "L:242",
      "chain": "L",
      "resseq": 242,
      "icode": "",
      "resname": "THR",
      "hetflag": " ",
      "sasa": 0.0,
      "atoms": [
        {
          "atom_index": 9460,
          "name": "N",
          "element": "N",
          "coord": [
            -9.187700271606445,
            -9.296099662780762,
            -6.595600128173828
          ]
        },
        {
          "atom_index": 9461,
          "name": "CA",
          "element": "C",
          "coord": [
            -9.16469955444336,
            -9.222599983215332,
            -6.472799777984619
          ]
        },
        {
          "atom_index": 9462,
          "name": "C",
          "element": "C",
          "coord": [
            -9.185500144958496,
            -9.07409954071045,
            -6.49560022354126
          ]
        },
        {
          "atom_index": 9463,
          "name": "O",
          "element": "O",
          "coord": [
            -9.135600090026855,
            -9.018099784851074,
            -6.593299865722656
          ]
        },
        {
          "atom_index": 9464,
          "name": "CB",
          "element": "C",
          "coord": [
            -9.020400047302246,
            -9.243300437927246,
            -6.423600196838379
          ]
        },
        {
          "atom_index": 9465,
          "name": "OG1",
          "element": "O",
          "coord": [
            -8.998299598693848,
            -9.382499694824219,
            -6.3979997634887695
          ]
        },
        {
          "atom_index": 9466,
          "name": "CG2",
          "element": "C",
          "coord": [
            -8.99429988861084,
            -9.162599563598633,
            -6.297599792480469
          ]
        }
      ]
    },
    {
      "id": "L:243",
      "chain": "L",
      "resseq": 243,
      "icode": "",
      "resname": "ILE",
      "hetflag": " ",
      "sasa": 0.0,
      "atoms": [
        {
          "atom_index": 9467,
          "name": "N",
          "element": "N",
          "coord": [
            -9.260199546813965,
            -9.0108003616333,
            -6.405900001525879
          ]
        },
        {
          "atom_index": 9468,
          "name": "CA",
          "element": "C",
          "coord": [
            -9.282500267028809,
            -8.866999626159668,
            -6.415800094604492
          ]
        },
        {
          "atom_index": 9469,
          "name": "C",
          "element": "C",
          "coord": [
            -9.18809986114502,
            -8.803600311279297,
            -6.3140997886657715
          ]
        },
        {
          "atom_index": 9470,
          "name": "O",
          "element": "O",
          "coord": [
            -9.167699813842773,
            -8.859600067138672,
            -6.205999851226807
          ]
        },
        {
          "atom_index": 9471,
          "name": "CB",
          "element": "C",
          "coord": [
            -9.427200317382812,
            -8.828700065612793,
            -6.381700038909912
          ]
        },
        {
          "atom_index": 9472,
          "name": "CG1",
          "element": "C",
          "coord": [
            -9.444700241088867,
            -8.677300453186035,
            -6.396200180053711
          ]
        },
        {
          "atom_index": 9473,
          "name": "CG2",
          "element": "C",
          "coord": [
            -9.461000442504883,
            -8.874099731445312,
            -6.240900039672852
          ]
        },
        {
          "atom_index": 9474,
          "name": "CD1",
          "element": "C",
          "coord": [
            -9.58650016784668,
            -8.63010025024414,
            -6.378799915313721
          ]
        }
      ]
    },
    {
      "id": "L:244",
      "chain": "L",
      "resseq": 244,
      "icode": "",
      "resname": "THR",
      "hetflag": " ",
      "sasa": 0.0,
      "atoms": [
        {
          "atom_index": 9475,
          "name": "N",
          "element": "N",
          "coord": [
            -9.13070011138916,
            -8.688199996948242,
            -6.347300052642822
          ]
        },
        {
          "atom_index": 9476,
          "name": "CA",
          "element": "C",
          "coord": [
            -9.036499977111816,
            -8.624500274658203,
            -6.256400108337402
          ]
        },
        {
          "atom_index": 9477,
          "name": "C",
          "element": "C",
          "coord": [
            -9.049699783325195,
            -8.47350025177002,
            -6.243500232696533
          ]
        },
        {
          "atom_index": 9478,
          "name": "O",
          "element": "O",
          "coord": [
            -9.019200325012207,
            -8.3996000289917,
            -6.336900234222412
          ]
        },
        {
          "atom_index": 9479,
          "name": "CB",
          "element": "C",
          "coord": [
            -8.890999794006348,
            -8.655400276184082,
            -6.298500061035156
          ]
        },
        {
          "atom_index": 9480,
          "name": "OG1",
          "element": "O",
          "coord": [
            -8.871199607849121,
            -8.797499656677246,
            -6.304200172424316
          ]
        },
        {
          "atom_index": 9481,
          "name": "CG2",
          "element": "C",
          "coord": [
            -8.793499946594238,
            -8.59469985961914,
            -6.198999881744385
          ]
        }
      ]
    },
    {
      "id": "L:245",
      "chain": "L",
      "resseq": 245,
      "icode": "",
      "resname": "PHE",
      "hetflag": " ",
      "sasa": 0.0,
      "atoms": [
        {
          "atom_index": 9482,
          "name": "N",
          "element": "N",
          "coord": [
            -9.094200134277344,
            -8.428299903869629,
            -6.126800060272217
          ]
        },
        {
          "atom_index": 9483,
          "name": "CA",
          "element": "C",
          "coord": [
            -9.107399940490723,
            -8.285099983215332,
            -6.101399898529053
          ]
        },
        {
          "atom_index": 9484,
          "name": "C",
          "element": "C",
          "coord": [
            -8.974900245666504,
            -8.232399940490723,
            -6.047699928283691
          ]
        },
        {
          "atom_index": 9485,
          "name": "O",
          "element": "O",
          "coord": [
            -8.900799751281738,
            -8.303600311279297,
            -5.979300022125244
          ]
        },
        {
          "atom_index": 9486,
          "name": "CB",
          "element": "C",
          "coord": [
            -9.217100143432617,
            -8.256199836730957,
            -5.998199939727783
          ]
        },
        {
          "atom_index": 9487,
          "name": "CG",
          "element": "C",
          "coord": [
            -9.3548002243042,
            -8.29539966583252,
            -6.042900085449219
          ]
        },
        {
          "atom_index": 9488,
          "name": "CD1",
          "element": "C",
          "coord": [
            -9.388899803161621,
            -8.42959976196289,
            -6.059700012207031
          ]
        },
        {
          "atom_index": 9489,
          "name": "CD2",
          "element": "C",
          "coord": [
            -9.450900077819824,
            -8.197799682617188,
            -6.068299770355225
          ]
        },
        {
          "atom_index": 9490,
          "name": "CE1",
          "element": "C",
          "coord": [
            -9.516799926757812,
            -8.46560001373291,
            -6.10129976272583
          ]
        },
        {
          "atom_index": 9491,
          "name": "CE2",
          "element": "C",
          "coord": [
            -9.579000473022461,
            -8.233099937438965,
            -6.110000133514404
          ]
        },
        {
          "atom_index": 9492,
          "name": "CZ",
          "element": "C",
          "coord": [
            -9.612000465393066,
            -8.366900444030762,
            -6.126500129699707
          ]
        }
      ]
    },
    {
      "id": "L:246",
      "chain": "L",
      "resseq": 246,
      "icode": "",
      "resname": "GLU",
      "hetflag": " ",
      "sasa": 0.0,
      "atoms": [
        {
          "atom_index": 9493,
          "name": "N",
          "element": "N",
          "coord": [
            -8.945099830627441,
            -8.107399940490723,
            -6.079999923706055
          ]
        },
        {
          "atom_index": 9494,
          "name": "CA",
          "element": "C",
          "coord": [
            -8.823200225830078,
            -8.043899536132812,
            -6.033999919891357
          ]
        },
        {
          "atom_index": 9495,
          "name": "C",
          "element": "C",
          "coord": [
            -8.851499557495117,
            -7.894999980926514,
            -6.033199787139893
          ]
        },
        {
          "atom_index": 9496,
          "name": "O",
          "element": "O",
          "coord": [
            -8.857799530029297,
            -7.831200122833252,
            -6.138500213623047
          ]
        },
        {
          "atom_index": 9497,
          "name": "CB",
          "element": "C",
          "coord": [
            -8.706999778747559,
            -8.074899673461914,
            -6.128200054168701
          ]
        },
        {
          "atom_index": 9498,
          "name": "CG",
          "element": "C",
          "coord": [
            -8.570699691772461,
            -8.043299674987793,
            -6.068699836730957
          ]
        },
        {
          "atom_index": 9499,
          "name": "CD",
          "element": "C",
          "coord": [
            -8.457500457763672,
            -8.0600004196167,
            -6.168300151824951
          ]
        },
        {
          "atom_index": 9500,
          "name": "OE1",
          "element": "O",
          "coord": [
            -8.441800117492676,
            -7.972499847412109,
            -6.25600004196167
          ]
        },
        {
          "atom_index": 9501,
          "name": "OE2",
          "element": "O",
          "coord": [
            -8.384699821472168,
            -8.160900115966797,
            -6.15939998626709
          ]
        }
      ]
    },
    {
      "id": "L:247",
      "chain": "L",
      "resseq": 247,
      "icode": "",
      "resname": "ALA",
      "hetflag": " ",
      "sasa": 0.0,
      "atoms": [
        {
          "atom_index": 9502,
          "name": "N",
          "element": "N",
          "coord": [
            -8.869999885559082,
            -7.840099811553955,
            -5.913899898529053
          ]
        },
        {
          "atom_index": 9503,
          "name": "CA",
          "element": "C",
          "coord": [
            -8.899200439453125,
            -7.698299884796143,
            -5.900400161743164
          ]
        },
        {
          "atom_index": 9504,
          "name": "C",
          "element": "C",
          "coord": [
            -8.813199996948242,
            -7.628600120544434,
            -5.7957000732421875
          ]
        },
        {
          "atom_index": 9505,
          "name": "O",
          "element": "O",
          "coord": [
            -8.739899635314941,
            -7.692399978637695,
            -5.719099998474121
          ]
        },
        {
          "atom_index": 9506,
          "name": "CB",
          "element": "C",
          "coord": [
            -9.046699523925781,
            -7.678999900817871,
            -5.867499828338623
          ]
        }
      ]
    },
    {
      "id": "L:248",
      "chain": "L",
      "resseq": 248,
      "icode": "",
      "resname": "THR",
      "hetflag": " ",
      "sasa": 0.0,
      "atoms": [
        {
          "atom_index": 9507,
          "name": "N",
          "element": "N",
          "coord": [
            -8.823699951171875,
            -7.496300220489502,
            -5.79449987411499
          ]
        },
        {
          "atom_index": 9508,
          "name": "CA",
          "element": "C",
          "coord": [
            -8.750499725341797,
            -7.412300109863281,
            -5.701099872589111
          ]
        },
        {
          "atom_index": 9509,
          "name": "C",
          "element": "C",
          "coord": [
            -8.846500396728516,
            -7.305600166320801,
            -5.64870023727417
          ]
        },
        {
          "atom_index": 9510,
          "name": "O",
          "element": "O",
          "coord": [
            -8.80679988861084,
            -7.192500114440918,
            -5.61899995803833
          ]
        },
        {
          "atom_index": 9511,
          "name": "CB",
          "element": "C",
          "coord": [
            -8.629300117492676,
            -7.345099925994873,
            -5.770599842071533
          ]
        },
        {
          "atom_index": 9512,
          "name": "OG1",
          "element": "O",
          "coord": [
            -8.674200057983398,
            -7.265900135040283,
            -5.881499767303467
          ]
        },
        {
          "atom_index": 9513,
          "name": "CG2",
          "element": "C",
          "coord": [
            -8.531999588012695,
            -7.451300144195557,
            -5.820499897003174
          ]
        }
      ]
    },
    {
      "id": "L:249",
      "chain": "L",
      "resseq": 249,
      "icode": "",
      "resname": "GLY",
      "hetflag": " ",
      "sasa": 0.0,
      "atoms": [
        {
          "atom_index": 9514,
          "name": "N",
          "element": "N",
          "coord": [
            -8.973600387573242,
            -7.343500137329102,
            -5.637700080871582
          ]
        },
        {
          "atom_index": 9515,
          "name": "CA",
          "element": "C",
          "coord": [
            -9.075300216674805,
            -7.2519001960754395,
            -5.589399814605713
          ]
        },
        {
          "atom_index": 9516,
          "name": "C",
          "element": "C",
          "coord": [
            -9.191800117492676,
            -7.240499973297119,
            -5.685999870300293
          ]
        },
        {
          "atom_index": 9517,
          "name": "O",
          "element": "O",
          "coord": [
            -9.173999786376953,
            -7.255799770355225,
            -5.807300090789795
          ]
        }
      ]
    },
    {
      "id": "L:250",
      "chain": "L",
      "resseq": 250,
      "icode": "",
      "resname": "ASN",
      "hetflag": " ",
      "sasa": 0.0,
      "atoms": [
        {
          "atom_index": 9518,
          "name": "N",
          "element": "N",
          "coord": [
            -9.31089973449707,
            -7.215199947357178,
            -5.631800174713135
          ]
        },
        {
          "atom_index": 9519,
          "name": "CA",
          "element": "C",
          "coord": [
            -9.433099746704102,
            -7.1996002197265625,
            -5.710999965667725
          ]
        },
        {
          "atom_index": 9520,
          "name": "C",
          "element": "C",
          "coord": [
            -9.500200271606445,
            -7.330999851226807,
            -5.751100063323975
          ]
        },
        {
          "atom_index": 9521,
          "name": "O",
          "element": "O",
          "coord": [
            -9.605199813842773,
            -7.3302001953125,
            -5.815700054168701
          ]
        },
        {
          "atom_index": 9522,
          "name": "CB",
          "element": "C",
          "coord": [
            -9.404000282287598,
            -7.118100166320801,
            -5.837399959564209
          ]
        },
        {
          "atom_index": 9523,
          "name": "CG",
          "element": "C",
          "coord": [
            -9.336199760437012,
            -6.986199855804443,
            -5.807199954986572
          ]
        },
        {
          "atom_index": 9524,
          "name": "OD1",
          "element": "O",
          "coord": [
            -9.398799896240234,
            -6.893099784851074,
            -5.755099773406982
          ]
        },
        {
          "atom_index": 9525,
          "name": "ND2",
          "element": "N",
          "coord": [
            -9.206899642944336,
            -6.977499961853027,
            -5.838399887084961
          ]
        }
      ]
    },
    {
      "id": "L:251",
      "chain": "L",
      "resseq": 251,
      "icode": "",
      "resname": "LEU",
      "hetflag": " ",
      "sasa": 0.0,
      "atoms": [
        {
          "atom_index": 9526,
          "name": "N",
          "element": "N",
          "coord": [
            -9.440799713134766,
            -7.443399906158447,
            -5.712500095367432
          ]
        },
        {
          "atom_index": 9527,
          "name": "CA",
          "element": "C",
          "coord": [
            -9.496899604797363,
            -7.5731000900268555,
            -5.7480998039245605
          ]
        },
        {
          "atom_index": 9528,
          "name": "C",
          "element": "C",
          "coord": [
            -9.603599548339844,
            -7.627699851989746,
            -5.6539998054504395
          ]
        },
        {
          "atom_index": 9529,
          "name": "O",
          "element": "O",
          "coord": [
            -9.571599960327148,
            -7.676700115203857,
            -5.545599937438965
          ]
        },
        {
          "atom_index": 9530,
          "name": "CB",
          "element": "C",
          "coord": [
            -9.385600090026855,
            -7.677499771118164,
            -5.759799957275391
          ]
        },
        {
          "atom_index": 9531,
          "name": "CG",
          "element": "C",
          "coord": [
            -9.434700012207031,
            -7.8225998878479,
            -5.751699924468994
          ]
        },
        {
          "atom_index": 9532,
          "name": "CD1",
          "element": "C",
          "coord": [
            -9.531999588012695,
            -7.850399971008301,
            -5.864999771118164
          ]
        },
        {
          "atom_index": 9533,
          "name": "CD2",
          "element": "C",
          "coord": [
            -9.31760025024414,
            -7.917900085449219,
            -5.757599830627441
          ]
        }
      ]
    },
    {
      "id": "L:252",
      "chain": "L",
      "resseq": 252,
      "icode": "",
      "resname": "ILE",
      "hetflag": " ",
      "sasa": 0.0,
      "atoms": [
        {
          "atom_index": 9534,
          "name": "N",
          "element": "N",
          "coord": [
            -9.729999542236328,
            -7.620100021362305,
            -5.694200038909912
          ]
        },
        {
          "atom_index": 9535,
          "name": "CA",
          "element": "C",
          "coord": [
            -9.836099624633789,
            -7.67710018157959,
            -5.611499786376953
          ]
        },
        {
          "atom_index": 9536,
          "name": "C",
          "element": "C",
          "coord": [
            -9.82040023803711,
            -7.825300216674805,
            -5.644700050354004
          ]
        },
        {
          "atom_index": 9537,
          "name": "O",
          "element": "O",
          "coord": [
            -9.857199668884277,
            -7.869500160217285,
            -5.753699779510498
          ]
        },
        {
          "atom_index": 9538,
          "name": "CB",
          "element": "C",
          "coord": [
            -9.975700378417969,
            -7.62939977645874,
            -5.655700206756592
          ]
        },
        {
          "atom_index": 9539,
          "name": "CG1",
          "element": "C",
          "coord": [
            -9.977100372314453,
            -7.476500034332275,
            -5.672599792480469
          ]
        },
        {
          "atom_index": 9540,
          "name": "CG2",
          "element": "C",
          "coord": [
            -10.079700469970703,
            -7.6743998527526855,
            -5.554200172424316
          ]
        },
        {
          "atom_index": 9541,
          "name": "CD1",
          "element": "C",
          "coord": [
            -9.94729995727539,
            -7.397900104522705,
            -5.546800136566162
          ]
        }
      ]
    },
    {
      "id": "L:253",
      "chain": "L",
      "resseq": 253,
      "icode": "",
      "resname": "ALA",
      "hetflag": " ",
      "sasa": 0.0,
      "atoms": [
        {
          "atom_index": 9542,
          "name": "N",
          "element": "N",
          "coord": [
            -9.764399528503418,
            -7.901199817657471,
            -5.551499843597412
          ]
        },
        {
          "atom_index": 9543,
          "name": "CA",
          "element": "C",
          "coord": [
            -9.735799789428711,
            -8.042400360107422,
            -5.574999809265137
          ]
        },
        {
          "atom_index": 9544,
          "name": "C",
          "element": "C",
          "coord": [
            -9.846799850463867,
            -8.14579963684082,
            -5.566199779510498
          ]
        },
        {
          "atom_index": 9545,
          "name": "O",
          "element": "O",
          "coord": [
            -9.946700096130371,
            -8.128100395202637,
            -5.495999813079834
          ]
        },
        {
          "atom_index": 9546,
          "name": "CB",
          "element": "C",
          "coord": [
            -9.620599746704102,
            -8.085100173950195,
            -5.486400127410889
          ]
        }
      ]
    },
    {
      "id": "L:254",
      "chain": "L",
      "resseq": 254,
      "icode": "",
      "resname": "PRO",
      "hetflag": " ",
      "sasa": 0.0,
      "atoms": [
        {
          "atom_index": 9547,
          "name": "N",
          "element": "N",
          "coord": [
            -9.828300476074219,
            -8.257399559020996,
            -5.638500213623047
          ]
        },
        {
          "atom_index": 9548,
          "name": "CA",
          "element": "C",
          "coord": [
            -9.92080020904541,
            -8.370699882507324,
            -5.645699977874756
          ]
        },
        {
          "atom_index": 9549,
          "name": "C",
          "element": "C",
          "coord": [
            -9.919300079345703,
            -8.4443998336792,
            -5.513500213623047
          ]
        },
        {
          "atom_index": 9550,
          "name": "O",
          "element": "O",
          "coord": [
            -9.813300132751465,
            -8.487700462341309,
            -5.469399929046631
          ]
        },
        {
          "atom_index": 9551,
          "name": "CB",
          "element": "C",
          "coord": [
            -9.861700057983398,
            -8.45829963684082,
            -5.756999969482422
          ]
        },
        {
          "atom_index": 9552,
          "name": "CG",
          "element": "C",
          "coord": [
            -9.778200149536133,
            -8.363499641418457,
            -5.837600231170654
          ]
        },
        {
          "atom_index": 9553,
          "name": "CD",
          "element": "C",
          "coord": [
            -9.715800285339355,
            -8.277199745178223,
            -5.731599807739258
          ]
        }
      ]
    },
    {
      "id": "L:255",
      "chain": "L",
      "resseq": 255,
      "icode": "",
      "resname": "TRP",
      "hetflag": " ",
      "sasa": 0.0,
      "atoms": [
        {
          "atom_index": 9554,
          "name": "N",
          "element": "N",
          "coord": [
            -10.034899711608887,
            -8.457200050354004,
            -5.449699878692627
          ]
        },
        {
          "atom_index": 9555,
          "name": "CA",
          "element": "C",
          "coord": [
            -10.041199684143066,
            -8.530099868774414,
            -5.323999881744385
          ]
        },
        {
          "atom_index": 9556,
          "name": "C",
          "element": "C",
          "coord": [
            -10.113200187683105,
            -8.663700103759766,
            -5.3480000495910645
          ]
        },
        {
          "atom_index": 9557,
          "name": "O",
          "element": "O",
          "coord": [
            -10.067700386047363,
            -8.768799781799316,
            -5.301000118255615
          ]
        },
        {
          "atom_index": 9558,
          "name": "CB",
          "element": "C",
          "coord": [
            -10.111499786376953,
            -8.446499824523926,
            -5.216599941253662
          ]
        },
        {
          "atom_index": 9559,
          "name": "CG",
          "element": "C",
          "coord": [
            -10.104700088500977,
            -8.504500389099121,
            -5.075699806213379
          ]
        },
        {
          "atom_index": 9560,
          "name": "CD1",
          "element": "C",
          "coord": [
            -10.044099807739258,
            -8.623000144958496,
            -5.037099838256836
          ]
        },
        {
          "atom_index": 9561,
          "name": "CD2",
          "element": "C",
          "coord": [
            -10.173600196838379,
            -8.455499649047852,
            -4.958700180053711
          ]
        },
        {
          "atom_index": 9562,
          "name": "NE1",
          "element": "N",
          "coord": [
            -10.073200225830078,
            -8.651100158691406,
            -4.9045000076293945
          ]
        },
        {
          "atom_index": 9563,
          "name": "CE2",
          "element": "C",
          "coord": [
            -10.152099609375,
            -8.55049991607666,
            -4.853600025177002
          ]
        },
        {
          "atom_index": 9564,
          "name": "CE3",
          "element": "C",
          "coord": [
            -10.252099990844727,
            -8.342000007629395,
            -4.932199954986572
          ]
        },
        {
          "atom_index": 9565,
          "name": "CZ2",
          "element": "C",
          "coord": [
            -10.206700325012207,
            -8.534700393676758,
            -4.723899841308594
          ]
        },
        {
          "atom_index": 9566,
          "name": "CZ3",
          "element": "C",
          "coord": [
            -10.307100296020508,
            -8.325599670410156,
            -4.802299976348877
          ]
        },
        {
          "atom_index": 9567,
          "name": "CH2",
          "element": "C",
          "coord": [
            -10.283599853515625,
            -8.422100067138672,
            -4.700300216674805
          ]
        }
      ]
    },
    {
      "id": "L:256",
      "chain": "L",
      "resseq": 256,
      "icode": "",
      "resname": "TYR",
      "hetflag": " ",
      "sasa": 0.1261194348335266,
      "atoms": [
        {
          "atom_index": 9568,
          "name": "N",
          "element": "N",
          "coord": [
            -10.224300384521484,
            -8.660400390625,
            -5.421599864959717
          ]
        },
        {
          "atom_index": 9569,
          "name": "CA",
          "element": "C",
          "coord": [
            -10.297800064086914,
            -8.78320026397705,
            -5.454100131988525
          ]
        },
        {
          "atom_index": 9570,
          "name": "C",
          "element": "C",
          "coord": [
            -10.31980037689209,
            -8.79889965057373,
            -5.603799819946289
          ]
        },
        {
          "atom_index": 9571,
          "name": "O",
          "element": "O",
          "coord": [
            -10.344099998474121,
            -8.700799942016602,
            -5.673500061035156
          ]
        },
        {
          "atom_index": 9572,
          "name": "CB",
          "element": "C",
          "coord": [
            -10.433099746704102,
            -8.787500381469727,
            -5.383500099182129
          ]
        },
        {
          "atom_index": 9573,
          "name": "CG",
          "element": "C",
          "coord": [
            -10.421099662780762,
            -8.804200172424316,
            -5.2342000007629395
          ]
        },
        {
          "atom_index": 9574,
          "name": "CD1",
          "element": "C",
          "coord": [
            -10.386300086975098,
            -8.696000099182129,
            -5.1529998779296875
          ]
        },
        {
          "atom_index": 9575,
          "name": "CD2",
          "element": "C",
          "coord": [
            -10.442899703979492,
            -8.92870044708252,
            -5.173600196838379
          ]
        },
        {
          "atom_index": 9576,
          "name": "CE1",
          "element": "C",
          "coord": [
            -10.373700141906738,
            -8.710599899291992,
            -5.015399932861328
          ]
        },
        {
          "atom_index": 9577,
          "name": "CE2",
          "element": "C",
          "coord": [
            -10.430500030517578,
            -8.944700241088867,
            -5.0355000495910645
          ]
        },
        {
          "atom_index": 9578,
          "name": "CZ",
          "element": "C",
          "coord": [
            -10.395600318908691,
            -8.834600448608398,
            -4.957200050354004
          ]
        },
        {
          "atom_index": 9579,
          "name": "OH",
          "element": "O",
          "coord": [
            -10.382100105285645,
            -8.847599983215332,
            -4.821199893951416
          ]
        }
      ]
    },
    {
      "id": "L:257",
      "chain": "L",
      "resseq": 257,
      "icode": "",
      "resname": "ALA",
      "hetflag": " ",
      "sasa": 0.0,
      "atoms": [
        {
          "atom_index": 9580,
          "name": "N",
          "element": "N",
          "coord": [
            -10.310700416564941,
            -8.922699928283691,
            -5.652299880981445
          ]
        },
        {
          "atom_index": 9581,
          "name": "CA",
          "element": "C",
          "coord": [
            -10.329500198364258,
            -8.95259952545166,
            -5.794600009918213
          ]
        },
        {
          "atom_index": 9582,
          "name": "C",
          "element": "C",
          "coord": [
            -10.42870044708252,
            -9.067700386047363,
            -5.8144001960754395
          ]
        },
        {
          "atom_index": 9583,
          "name": "O",
          "element": "O",
          "coord": [
            -10.470999717712402,
            -9.131400108337402,
            -5.717800140380859
          ]
        },
        {
          "atom_index": 9584,
          "name": "CB",
          "element": "C",
          "coord": [
            -10.196000099182129,
            -8.986599922180176,
            -5.859000205993652
          ]
        }
      ]
    },
    {
      "id": "L:258",
      "chain": "L",
      "resseq": 258,
      "icode": "",
      "resname": "PHE",
      "hetflag": " ",
      "sasa": 0.0,
      "atoms": [
        {
          "atom_index": 9585,
          "name": "N",
          "element": "N",
          "coord": [
            -10.465900421142578,
            -9.095399856567383,
            -5.939000129699707
          ]
        },
        {
          "atom_index": 9586,
          "name": "CA",
          "element": "C",
          "coord": [
            -10.562600135803223,
            -9.201199531555176,
            -5.963600158691406
          ]
        },
        {
          "atom_index": 9587,
          "name": "C",
          "element": "C",
          "coord": [
            -10.519700050354004,
            -9.301199913024902,
            -6.069699764251709
          ]
        },
        {
          "atom_index": 9588,
          "name": "O",
          "element": "O",
          "coord": [
            -10.466500282287598,
            -9.263400077819824,
            -6.174200057983398
          ]
        },
        {
          "atom_index": 9589,
          "name": "CB",
          "element": "C",
          "coord": [
            -10.69629955291748,
            -9.140600204467773,
            -6.0055999755859375
          ]
        },
        {
          "atom_index": 9590,
          "name": "CG",
          "element": "C",
          "coord": [
            -10.73330020904541,
            -9.015199661254883,
            -5.931099891662598
          ]
        },
        {
          "atom_index": 9591,
          "name": "CD1",
          "element": "C",
          "coord": [
            -10.671799659729004,
            -8.894000053405762,
            -5.960999965667725
          ]
        },
        {
          "atom_index": 9592,
          "name": "CD2",
          "element": "C",
          "coord": [
            -10.831299781799316,
            -9.017399787902832,
            -5.832600116729736
          ]
        },
        {
          "atom_index": 9593,
          "name": "CE1",
          "element": "C",
          "coord": [
            -10.708100318908691,
            -8.775699615478516,
            -5.893599987030029
          ]
        },
        {
          "atom_index": 9594,
          "name": "CE2",
          "element": "C",
          "coord": [
            -10.868200302124023,
            -8.900799751281738,
            -5.764800071716309
          ]
        },
        {
          "atom_index": 9595,
          "name": "CZ",
          "element": "C",
          "coord": [
            -10.806300163269043,
            -8.779399871826172,
            -5.795599937438965
          ]
        }
      ]
    },
    {
      "id": "L:259",
      "chain": "L",
      "resseq": 259,
      "icode": "",
      "resname": "ALA",
      "hetflag": " ",
      "sasa": 0.0,
      "atoms": [
        {
          "atom_index": 9596,
          "name": "N",
          "element": "N",
          "coord": [
            -10.542699813842773,
            -9.429200172424316,
            -6.041200160980225
          ]
        },
        {
          "atom_index": 9597,
          "name": "CA",
          "element": "C",
          "coord": [
            -10.511899948120117,
            -9.537599563598633,
            -6.134399890899658
          ]
        },
        {
          "atom_index": 9598,
          "name": "C",
          "element": "C",
          "coord": [
            -10.645600318908691,
            -9.56309986114502,
            -6.204500198364258
          ]
        },
        {
          "atom_index": 9599,
          "name": "O",
          "element": "O",
          "coord": [
            -10.742899894714355,
            -9.604100227355957,
            -6.141200065612793
          ]
        },
        {
          "atom_index": 9600,
          "name": "CB",
          "element": "C",
          "coord": [
            -10.46619987487793,
            -9.661600112915039,
            -6.059000015258789
          ]
        }
      ]
    },
    {
      "id": "L:260",
      "chain": "L",
      "resseq": 260,
      "icode": "",
      "resname": "LEU",
      "hetflag": " ",
      "sasa": 0.0,
      "atoms": [
        {
          "atom_index": 9601,
          "name": "N",
          "element": "N",
          "coord": [
            -10.650099754333496,
            -9.53969955444336,
            -6.33519983291626
          ]
        },
        {
          "atom_index": 9602,
          "name": "CA",
          "element": "C",
          "coord": [
            -10.774200439453125,
            -9.551400184631348,
            -6.410699844360352
          ]
        },
        {
          "atom_index": 9603,
          "name": "C",
          "element": "C",
          "coord": [
            -10.810400009155273,
            -9.684100151062012,
            -6.47599983215332
          ]
        },
        {
          "atom_index": 9604,
          "name": "O",
          "element": "O",
          "coord": [
            -10.725500106811523,
            -9.752699851989746,
            -6.533299922943115
          ]
        },
        {
          "atom_index": 9605,
          "name": "CB",
          "element": "C",
          "coord": [
            -10.776599884033203,
            -9.443300247192383,
            -6.51800012588501
          ]
        },
        {
          "atom_index": 9606,
          "name": "CG",
          "element": "C",
          "coord": [
            -10.742300033569336,
            -9.30270004272461,
            -6.470699787139893
          ]
        },
        {
          "atom_index": 9607,
          "name": "CD1",
          "element": "C",
          "coord": [
            -10.732399940490723,
            -9.211099624633789,
            -6.591400146484375
          ]
        },
        {
          "atom_index": 9608,
          "name": "CD2",
          "element": "C",
          "coord": [
            -10.846199989318848,
            -9.253700256347656,
            -6.371799945831299
          ]
        }
      ]
    },
    {
      "id": "L:261",
      "chain": "L",
      "resseq": 261,
      "icode": "",
      "resname": "ASN",
      "hetflag": " ",
      "sasa": 0.1261194348335266,
      "atoms": [
        {
          "atom_index": 9609,
          "name": "N",
          "element": "N",
          "coord": [
            -10.939299583435059,
            -9.717000007629395,
            -6.468699932098389
          ]
        },
        {
          "atom_index": 9610,
          "name": "CA",
          "element": "C",
          "coord": [
            -10.995699882507324,
            -9.837900161743164,
            -6.528900146484375
          ]
        },
        {
          "atom_index": 9611,
          "name": "C",
          "element": "C",
          "coord": [
            -11.081999778747559,
            -9.79580020904541,
            -6.645899772644043
          ]
        },
        {
          "atom_index": 9612,
          "name": "O",
          "element": "O",
          "coord": [
            -11.18809986114502,
            -9.736200332641602,
            -6.627399921417236
          ]
        },
        {
          "atom_index": 9613,
          "name": "CB",
          "element": "C",
          "coord": [
            -11.084199905395508,
            -9.912099838256836,
            -6.429999828338623
          ]
        },
        {
          "atom_index": 9614,
          "name": "CG",
          "element": "C",
          "coord": [
            -11.005599975585938,
            -9.974800109863281,
            -6.318900108337402
          ]
        },
        {
          "atom_index": 9615,
          "name": "OD1",
          "element": "O",
          "coord": [
            -10.914299964904785,
            -10.05459976196289,
            -6.343900203704834
          ]
        },
        {
          "atom_index": 9616,
          "name": "ND2",
          "element": "N",
          "coord": [
            -11.039299964904785,
            -9.93970012664795,
            -6.194699764251709
          ]
        }
      ]
    },
    {
      "id": "L:262",
      "chain": "L",
      "resseq": 262,
      "icode": "",
      "resname": "ARG",
      "hetflag": " ",
      "sasa": 0.5675374269485474,
      "atoms": [
        {
          "atom_index": 9617,
          "name": "N",
          "element": "N",
          "coord": [
            -11.037699699401855,
            -9.82759952545166,
            -6.766600131988525
          ]
        },
        {
          "atom_index": 9618,
          "name": "CA",
          "element": "C",
          "coord": [
            -11.112799644470215,
            -9.788999557495117,
            -6.885000228881836
          ]
        },
        {
          "atom_index": 9619,
          "name": "C",
          "element": "C",
          "coord": [
            -11.230299949645996,
            -9.880800247192383,
            -6.913300037384033
          ]
        },
        {
          "atom_index": 9620,
          "name": "O",
          "element": "O",
          "coord": [
            -11.212900161743164,
            -10.000699996948242,
            -6.934700012207031
          ]
        },
        {
          "atom_index": 9621,
          "name": "CB",
          "element": "C",
          "coord": [
            -11.02180004119873,
            -9.786700248718262,
            -7.007900238037109
          ]
        },
        {
          "atom_index": 9622,
          "name": "CG",
          "element": "C",
          "coord": [
            -10.906900405883789,
            -9.68690013885498,
            -7.000999927520752
          ]
        },
        {
          "atom_index": 9623,
          "name": "CD",
          "element": "C",
          "coord": [
            -10.954400062561035,
            -9.543399810791016,
            -7.007999897003174
          ]
        },
        {
          "atom_index": 9624,
          "name": "NE",
          "element": "N",
          "coord": [
            -10.841899871826172,
            -9.454700469970703,
            -7.034599781036377
          ]
        },
        {
          "atom_index": 9625,
          "name": "CZ",
          "element": "C",
          "coord": [
            -10.854000091552734,
            -9.325900077819824,
            -7.0640997886657715
          ]
        },
        {
          "atom_index": 9626,
          "name": "NH1",
          "element": "N",
          "coord": [
            -10.974100112915039,
            -9.270500183105469,
            -7.070499897003174
          ]
        },
        {
          "atom_index": 9627,
          "name": "NH2",
          "element": "N",
          "coord": [
            -10.746000289916992,
            -9.253000259399414,
            -7.088799953460693
          ]
        }
      ]
    },
    {
      "id": "L:263",
      "chain": "L",
      "resseq": 263,
      "icode": "",
      "resname": "GLY",
      "hetflag": " ",
      "sasa": 0.0,
      "atoms": [
        {
          "atom_index": 9628,
          "name": "N",
          "element": "N",
          "coord": [
            -11.349900245666504,
            -9.822999954223633,
            -6.911799907684326
          ]
        },
        {
          "atom_index": 9629,
          "name": "CA",
          "element": "C",
          "coord": [
            -11.47089958190918,
            -9.89739990234375,
            -6.942699909210205
          ]
        },
        {
          "atom_index": 9630,
          "name": "C",
          "element": "C",
          "coord": [
            -11.534099578857422,
            -9.824399948120117,
            -7.060400009155273
          ]
        },
        {
          "atom_index": 9631,
          "name": "O",
          "element": "O",
          "coord": [
            -11.499099731445312,
            -9.709099769592285,
            -7.085000038146973
          ]
        }
      ]
    },
    {
      "id": "L:264",
      "chain": "L",
      "resseq": 264,
      "icode": "",
      "resname": "SER",
      "hetflag": " ",
      "sasa": 0.3468284606933594,
      "atoms": [
        {
          "atom_index": 9632,
          "name": "N",
          "element": "N",
          "coord": [
            -11.624600410461426,
            -9.887399673461914,
            -7.134500026702881
          ]
        },
        {
          "atom_index": 9633,
          "name": "CA",
          "element": "C",
          "coord": [
            -11.687100410461426,
            -9.817999839782715,
            -7.247499942779541
          ]
        },
        {
          "atom_index": 9634,
          "name": "C",
          "element": "C",
          "coord": [
            -11.835700035095215,
            -9.792499542236328,
            -7.223299980163574
          ]
        },
        {
          "atom_index": 9635,
          "name": "O",
          "element": "O",
          "coord": [
            -11.895400047302246,
            -9.847399711608887,
            -7.130899906158447
          ]
        },
        {
          "atom_index": 9636,
          "name": "CB",
          "element": "C",
          "coord": [
            -11.669500350952148,
            -9.89780044555664,
            -7.377399921417236
          ]
        },
        {
          "atom_index": 9637,
          "name": "OG",
          "element": "O",
          "coord": [
            -11.758099555969238,
            -10.008000373840332,
            -7.381999969482422
          ]
        }
      ]
    },
    {
      "id": "L:265",
      "chain": "L",
      "resseq": 265,
      "icode": "",
      "resname": "GLY",
      "hetflag": " ",
      "sasa": 0.0,
      "atoms": [
        {
          "atom_index": 9638,
          "name": "N",
          "element": "N",
          "coord": [
            -11.894800186157227,
            -9.707900047302246,
            -7.306600093841553
          ]
        },
        {
          "atom_index": 9639,
          "name": "CA",
          "element": "C",
          "coord": [
            -12.03600025177002,
            -9.678799629211426,
            -7.291900157928467
          ]
        },
        {
          "atom_index": 9640,
          "name": "C",
          "element": "C",
          "coord": [
            -12.074299812316895,
            -9.600299835205078,
            -7.167399883270264
          ]
        },
        {
          "atom_index": 9641,
          "name": "O",
          "element": "O",
          "coord": [
            -12.18589973449707,
            -9.61460018157959,
            -7.116399765014648
          ]
        }
      ]
    },
    {
      "id": "L:266",
      "chain": "L",
      "resseq": 266,
      "icode": "",
      "resname": "SER",
      "hetflag": " ",
      "sasa": 0.0,
      "atoms": [
        {
          "atom_index": 9642,
          "name": "N",
          "element": "N",
          "coord": [
            -11.982500076293945,
            -9.518199920654297,
            -7.117300033569336
          ]
        },
        {
          "atom_index": 9643,
          "name": "CA",
          "element": "C",
          "coord": [
            -12.010100364685059,
            -9.436100006103516,
            -7.000199794769287
          ]
        },
        {
          "atom_index": 9644,
          "name": "C",
          "element": "C",
          "coord": [
            -12.0,
            -9.293600082397461,
            -7.048600196838379
          ]
        },
        {
          "atom_index": 9645,
          "name": "O",
          "element": "O",
          "coord": [
            -11.970499992370605,
            -9.270999908447266,
            -7.165999889373779
          ]
        },
        {
          "atom_index": 9646,
          "name": "CB",
          "element": "C",
          "coord": [
            -11.906100273132324,
            -9.46049976348877,
            -6.891900062561035
          ]
        },
        {
          "atom_index": 9647,
          "name": "OG",
          "element": "O",
          "coord": [
            -11.933500289916992,
            -9.38029956817627,
            -6.778900146484375
          ]
        }
      ]
    },
    {
      "id": "L:267",
      "chain": "L",
      "resseq": 267,
      "icode": "",
      "resname": "GLY",
      "hetflag": " ",
      "sasa": 0.0,
      "atoms": [
        {
          "atom_index": 9648,
          "name": "N",
          "element": "N",
          "coord": [
            -12.023200035095215,
            -9.197400093078613,
            -6.96019983291626
          ]
        },
        {
          "atom_index": 9649,
          "name": "CA",
          "element": "C",
          "coord": [
            -12.013699531555176,
            -9.058899879455566,
            -7.002500057220459
          ]
        },
        {
          "atom_index": 9650,
          "name": "C",
          "element": "C",
          "coord": [
            -12.061599731445312,
            -8.961000442504883,
            -6.898399829864502
          ]
        },
        {
          "atom_index": 9651,
          "name": "O",
          "element": "O",
          "coord": [
            -12.111599922180176,
            -9.000300407409668,
            -6.793700218200684
          ]
        }
      ]
    },
    {
      "id": "L:268",
      "chain": "L",
      "resseq": 268,
      "icode": "",
      "resname": "ILE",
      "hetflag": " ",
      "sasa": 0.0,
      "atoms": [
        {
          "atom_index": 9652,
          "name": "N",
          "element": "N",
          "coord": [
            -12.045100212097168,
            -8.832799911499023,
            -6.928199768066406
          ]
        },
        {
          "atom_index": 9653,
          "name": "CA",
          "element": "C",
          "coord": [
            -12.085800170898438,
            -8.725500106811523,
            -6.839300155639648
          ]
        },
        {
          "atom_index": 9654,
          "name": "C",
          "element": "C",
          "coord": [
            -12.21619987487793,
            -8.662400245666504,
            -6.889500141143799
          ]
        },
        {
          "atom_index": 9655,
          "name": "O",
          "element": "O",
          "coord": [
            -12.233099937438965,
            -8.641300201416016,
            -7.0100998878479
          ]
        },
        {
          "atom_index": 9656,
          "name": "CB",
          "element": "C",
          "coord": [
            -11.979599952697754,
            -8.616700172424316,
            -6.837200164794922
          ]
        },
        {
          "atom_index": 9657,
          "name": "CG1",
          "element": "C",
          "coord": [
            -11.847200393676758,
            -8.674300193786621,
            -6.788899898529053
          ]
        },
        {
          "atom_index": 9658,
          "name": "CG2",
          "element": "C",
          "coord": [
            -12.025699615478516,
            -8.500900268554688,
            -6.75029993057251
          ]
        },
        {
          "atom_index": 9659,
          "name": "CD1",
          "element": "C",
          "coord": [
            -11.733699798583984,
            -8.575200080871582,
            -6.7982001304626465
          ]
        }
      ]
    },
    {
      "id": "L:269",
      "chain": "L",
      "resseq": 269,
      "icode": "",
      "resname": "ILE",
      "hetflag": " ",
      "sasa": 0.0,
      "atoms": [
        {
          "atom_index": 9660,
          "name": "N",
          "element": "N",
          "coord": [
            -12.308500289916992,
            -8.631999969482422,
            -6.798699855804443
          ]
        },
        {
          "atom_index": 9661,
          "name": "CA",
          "element": "C",
          "coord": [
            -12.434599876403809,
            -8.568599700927734,
            -6.839300155639648
          ]
        },
        {
          "atom_index": 9662,
          "name": "C",
          "element": "C",
          "coord": [
            -12.4753999710083,
            -8.458499908447266,
            -6.741000175476074
          ]
        },
        {
          "atom_index": 9663,
          "name": "O",
          "element": "O",
          "coord": [
            -12.430899620056152,
            -8.456500053405762,
            -6.626500129699707
          ]
        },
        {
          "atom_index": 9664,
          "name": "CB",
          "element": "C",
          "coord": [
            -12.551199913024902,
            -8.669899940490723,
            -6.847700119018555
          ]
        },
        {
          "atom_index": 9665,
          "name": "CG1",
          "element": "C",
          "coord": [
            -12.595499992370605,
            -8.709799766540527,
            -6.707600116729736
          ]
        },
        {
          "atom_index": 9666,
          "name": "CG2",
          "element": "C",
          "coord": [
            -12.508600234985352,
            -8.793700218200684,
            -6.923900127410889
          ]
        },
        {
          "atom_index": 9667,
          "name": "CD1",
          "element": "C",
          "coord": [
            -12.725799560546875,
            -8.78380012512207,
            -6.707399845123291
          ]
        }
      ]
    },
    {
      "id": "L:270",
      "chain": "L",
      "resseq": 270,
      "icode": "",
      "resname": "THR",
      "hetflag": " ",
      "sasa": 0.0,
      "atoms": [
        {
          "atom_index": 9668,
          "name": "N",
          "element": "N",
          "coord": [
            -12.559300422668457,
            -8.366299629211426,
            -6.786499977111816
          ]
        },
        {
          "atom_index": 9669,
          "name": "CA",
          "element": "C",
          "coord": [
            -12.606300354003906,
            -8.259200096130371,
            -6.700099945068359
          ]
        },
        {
          "atom_index": 9670,
          "name": "C",
          "element": "C",
          "coord": [
            -12.755599975585938,
            -8.278900146484375,
            -6.678500175476074
          ]
        },
        {
          "atom_index": 9671,
          "name": "O",
          "element": "O",
          "coord": [
            -12.833900451660156,
            -8.273200035095215,
            -6.773900032043457
          ]
        },
        {
          "atom_index": 9672,
          "name": "CB",
          "element": "C",
          "coord": [
            -12.58530044555664,
            -8.121800422668457,
            -6.762400150299072
          ]
        },
        {
          "atom_index": 9673,
          "name": "OG1",
          "element": "O",
          "coord": [
            -12.44629955291748,
            -8.100099563598633,
            -6.784999847412109
          ]
        },
        {
          "atom_index": 9674,
          "name": "CG2",
          "element": "C",
          "coord": [
            -12.637100219726562,
            -8.015000343322754,
            -6.669899940490723
          ]
        }
      ]
    },
    {
      "id": "L:271",
      "chain": "L",
      "resseq": 271,
      "icode": "",
      "resname": "SER",
      "hetflag": " ",
      "sasa": 0.0,
      "atoms": [
        {
          "atom_index": 9675,
          "name": "N",
          "element": "N",
          "coord": [
            -12.7947998046875,
            -8.300600051879883,
            -6.5528998374938965
          ]
        },
        {
          "atom_index": 9676,
          "name": "CA",
          "element": "C",
          "coord": [
            -12.934900283813477,
            -8.32409954071045,
            -6.519400119781494
          ]
        },
        {
          "atom_index": 9677,
          "name": "C",
          "element": "C",
          "coord": [
            -12.969900131225586,
            -8.287699699401855,
            -6.376299858093262
          ]
        },
        {
          "atom_index": 9678,
          "name": "O",
          "element": "O",
          "coord": [
            -12.887900352478027,
            -8.302399635314941,
            -6.285999774932861
          ]
        },
        {
          "atom_index": 9679,
          "name": "CB",
          "element": "C",
          "coord": [
            -12.968600273132324,
            -8.471500396728516,
            -6.541100025177002
          ]
        },
        {
          "atom_index": 9680,
          "name": "OG",
          "element": "O",
          "coord": [
            -13.098699569702148,
            -8.500200271606445,
            -6.495200157165527
          ]
        }
      ]
    },
    {
      "id": "L:272",
      "chain": "L",
      "resseq": 272,
      "icode": "",
      "resname": "ASP",
      "hetflag": " ",
      "sasa": 1.0441633462905884,
      "atoms": [
        {
          "atom_index": 9681,
          "name": "N",
          "element": "N",
          "coord": [
            -13.092599868774414,
            -8.240599632263184,
            -6.3557000160217285
          ]
        },
        {
          "atom_index": 9682,
          "name": "CA",
          "element": "C",
          "coord": [
            -13.136799812316895,
            -8.207099914550781,
            -6.221399784088135
          ]
        },
        {
          "atom_index": 9683,
          "name": "C",
          "element": "C",
          "coord": [
            -13.244600296020508,
            -8.304499626159668,
            -6.178400039672852
          ]
        },
        {
          "atom_index": 9684,
          "name": "O",
          "element": "O",
          "coord": [
            -13.324000358581543,
            -8.274700164794922,
            -6.0904998779296875
          ]
        },
        {
          "atom_index": 9685,
          "name": "CB",
          "element": "C",
          "coord": [
            -13.191800117492676,
            -8.065400123596191,
            -6.214799880981445
          ]
        },
        {
          "atom_index": 9686,
          "name": "CG",
          "element": "C",
          "coord": [
            -13.08590030670166,
            -7.9604997634887695,
            -6.242300033569336
          ]
        },
        {
          "atom_index": 9687,
          "name": "OD1",
          "element": "O",
          "coord": [
            -12.972900390625,
            -7.973199844360352,
            -6.190199851989746
          ]
        },
        {
          "atom_index": 9688,
          "name": "OD2",
          "element": "O",
          "coord": [
            -13.116000175476074,
            -7.864200115203857,
            -6.315299987792969
          ]
        }
      ]
    },
    {
      "id": "L:273",
      "chain": "L",
      "resseq": 273,
      "icode": "",
      "resname": "ALA",
      "hetflag": " ",
      "sasa": 0.0,
      "atoms": [
        {
          "atom_index": 9689,
          "name": "N",
          "element": "N",
          "coord": [
            -13.248100280761719,
            -8.420999526977539,
            -6.241199970245361
          ]
        },
        {
          "atom_index": 9690,
          "name": "CA",
          "element": "C",
          "coord": [
            -13.346199989318848,
            -8.522000312805176,
            -6.206200122833252
          ]
        },
        {
          "atom_index": 9691,
          "name": "C",
          "element": "C",
          "coord": [
            -13.293800354003906,
            -8.60099983215332,
            -6.087200164794922
          ]
        },
        {
          "atom_index": 9692,
          "name": "O",
          "element": "O",
          "coord": [
            -13.17490005493164,
            -8.63010025024414,
            -6.079400062561035
          ]
        },
        {
          "atom_index": 9693,
          "name": "CB",
          "element": "C",
          "coord": [
            -13.36870002746582,
            -8.613900184631348,
            -6.322800159454346
          ]
        }
      ]
    },
    {
      "id": "L:274",
      "chain": "L",
      "resseq": 274,
      "icode": "",
      "resname": "PRO",
      "hetflag": " ",
      "sasa": 1.3551493883132935,
      "atoms": [
        {
          "atom_index": 9694,
          "name": "N",
          "element": "N",
          "coord": [
            -13.382100105285645,
            -8.637800216674805,
            -5.9934000968933105
          ]
        },
        {
          "atom_index": 9695,
          "name": "CA",
          "element": "C",
          "coord": [
            -13.348299980163574,
            -8.714099884033203,
            -5.872399806976318
          ]
        },
        {
          "atom_index": 9696,
          "name": "C",
          "element": "C",
          "coord": [
            -13.290399551391602,
            -8.852999687194824,
            -5.89739990234375
          ]
        },
        {
          "atom_index": 9697,
          "name": "O",
          "element": "O",
          "coord": [
            -13.336600303649902,
            -8.925399780273438,
            -5.985599994659424
          ]
        },
        {
          "atom_index": 9698,
          "name": "CB",
          "element": "C",
          "coord": [
            -13.48169994354248,
            -8.722700119018555,
            -5.800099849700928
          ]
        },
        {
          "atom_index": 9699,
          "name": "CG",
          "element": "C",
          "coord": [
            -13.579099655151367,
            -8.730400085449219,
            -5.913400173187256
          ]
        },
        {
          "atom_index": 9700,
          "name": "CD",
          "element": "C",
          "coord": [
            -13.527999877929688,
            -8.621700286865234,
            -6.004700183868408
          ]
        }
      ]
    },
    {
      "id": "L:275",
      "chain": "L",
      "resseq": 275,
      "icode": "",
      "resname": "VAL",
      "hetflag": " ",
      "sasa": 0.0,
      "atoms": [
        {
          "atom_index": 9701,
          "name": "N",
          "element": "N",
          "coord": [
            -13.189800262451172,
            -8.890700340270996,
            -5.819499969482422
          ]
        },
        {
          "atom_index": 9702,
          "name": "CA",
          "element": "C",
          "coord": [
            -13.131099700927734,
            -9.023300170898438,
            -5.83459997177124
          ]
        },
        {
          "atom_index": 9703,
          "name": "C",
          "element": "C",
          "coord": [
            -13.21030044555664,
            -9.118000030517578,
            -5.746600151062012
          ]
        },
        {
          "atom_index": 9704,
          "name": "O",
          "element": "O",
          "coord": [
            -13.240400314331055,
            -9.084699630737305,
            -5.633299827575684
          ]
        },
        {
          "atom_index": 9705,
          "name": "CB",
          "element": "C",
          "coord": [
            -12.983699798583984,
            -9.027199745178223,
            -5.788099765777588
          ]
        },
        {
          "atom_index": 9706,
          "name": "CG1",
          "element": "C",
          "coord": [
            -12.931300163269043,
            -9.17039966583252,
            -5.793700218200684
          ]
        },
        {
          "atom_index": 9707,
          "name": "CG2",
          "element": "C",
          "coord": [
            -12.89840030670166,
            -8.937199592590332,
            -5.875800132751465
          ]
        }
      ]
    },
    {
      "id": "L:276",
      "chain": "L",
      "resseq": 276,
      "icode": "",
      "resname": "HIS",
      "hetflag": " ",
      "sasa": 3.6696724891662598,
      "atoms": [
        {
          "atom_index": 9708,
          "name": "N",
          "element": "N",
          "coord": [
            -13.245499610900879,
            -9.235099792480469,
            -5.7982001304626465
          ]
        },
        {
          "atom_index": 9709,
          "name": "CA",
          "element": "C",
          "coord": [
            -13.319600105285645,
            -9.333000183105469,
            -5.718800067901611
          ]
        },
        {
          "atom_index": 9710,
          "name": "C",
          "element": "C",
          "coord": [
            -13.26039981842041,
            -9.471400260925293,
            -5.730299949645996
          ]
        },
        {
          "atom_index": 9711,
          "name": "O",
          "element": "O",
          "coord": [
            -13.17039966583252,
            -9.496000289916992,
            -5.811500072479248
          ]
        },
        {
          "atom_index": 9712,
          "name": "CB",
          "element": "C",
          "coord": [
            -13.465800285339355,
            -9.343299865722656,
            -5.761199951171875
          ]
        },
        {
          "atom_index": 9713,
          "name": "CG",
          "element": "C",
          "coord": [
            -13.552300453186035,
            -9.233499526977539,
            -5.708700180053711
          ]
        },
        {
          "atom_index": 9714,
          "name": "ND1",
          "element": "N",
          "coord": [
            -13.685799598693848,
            -9.252099990844727,
            -5.679900169372559
          ]
        },
        {
          "atom_index": 9715,
          "name": "CD2",
          "element": "C",
          "coord": [
            -13.525899887084961,
            -9.10319995880127,
            -5.683199882507324
          ]
        },
        {
          "atom_index": 9716,
          "name": "CE1",
          "element": "C",
          "coord": [
            -13.737899780273438,
            -9.137700080871582,
            -5.638899803161621
          ]
        },
        {
          "atom_index": 9717,
          "name": "NE2",
          "element": "N",
          "coord": [
            -13.642999649047852,
            -9.04580020904541,
            -5.639999866485596
          ]
        }
      ]
    },
    {
      "id": "L:277",
      "chain": "L",
      "resseq": 277,
      "icode": "",
      "resname": "ASP",
      "hetflag": " ",
      "sasa": 6.13444709777832,
      "atoms": [
        {
          "atom_index": 9718,
          "name": "N",
          "element": "N",
          "coord": [
            -13.312700271606445,
            -9.562000274658203,
            -5.648099899291992
          ]
        },
        {
          "atom_index": 9719,
          "name": "CA",
          "element": "C",
          "coord": [
            -13.267399787902832,
            -9.700200080871582,
            -5.64900016784668
          ]
        },
        {
          "atom_index": 9720,
          "name": "C",
          "element": "C",
          "coord": [
            -13.356100082397461,
            -9.770099639892578,
            -5.750800132751465
          ]
        },
        {
          "atom_index": 9721,
          "name": "O",
          "element": "O",
          "coord": [
            -13.44909954071045,
            -9.843899726867676,
            -5.717299938201904
          ]
        },
        {
          "atom_index": 9722,
          "name": "CB",
          "element": "C",
          "coord": [
            -13.283100128173828,
            -9.763999938964844,
            -5.510900020599365
          ]
        },
        {
          "atom_index": 9723,
          "name": "CG",
          "element": "C",
          "coord": [
            -13.199399948120117,
            -9.889200210571289,
            -5.49560022354126
          ]
        },
        {
          "atom_index": 9724,
          "name": "OD1",
          "element": "O",
          "coord": [
            -13.075200080871582,
            -9.878399848937988,
            -5.506800174713135
          ]
        },
        {
          "atom_index": 9725,
          "name": "OD2",
          "element": "O",
          "coord": [
            -13.25730037689209,
            -9.997699737548828,
            -5.472799777984619
          ]
        }
      ]
    },
    {
      "id": "L:278",
      "chain": "L",
      "resseq": 278,
      "icode": "",
      "resname": "CYS",
      "hetflag": " ",
      "sasa": 0.0,
      "atoms": [
        {
          "atom_index": 9726,
          "name": "N",
          "element": "N",
          "coord": [
            -13.325400352478027,
            -9.742899894714355,
            -5.8765997886657715
          ]
        },
        {
          "atom_index": 9727,
          "name": "CA",
          "element": "C",
          "coord": [
            -13.39840030670166,
            -9.796799659729004,
            -5.989099979400635
          ]
        },
        {
          "atom_index": 9728,
          "name": "C",
          "element": "C",
          "coord": [
            -13.295100212097168,
            -9.845100402832031,
            -6.092199802398682
          ]
        },
        {
          "atom_index": 9729,
          "name": "O",
          "element": "O",
          "coord": [
            -13.189800262451172,
            -9.782400131225586,
            -6.109300136566162
          ]
        },
        {
          "atom_index": 9730,
          "name": "CB",
          "element": "C",
          "coord": [
            -13.487199783325195,
            -9.684200286865234,
            -6.0432000160217285
          ]
        },
        {
          "atom_index": 9731,
          "name": "SG",
          "element": "S",
          "coord": [
            -13.498800277709961,
            -9.668999671936035,
            -6.2245001792907715
          ]
        }
      ]
    },
    {
      "id": "L:279",
      "chain": "L",
      "resseq": 279,
      "icode": "",
      "resname": "ASN",
      "hetflag": " ",
      "sasa": 1.302021861076355,
      "atoms": [
        {
          "atom_index": 9732,
          "name": "N",
          "element": "N",
          "coord": [
            -13.322400093078613,
            -9.957300186157227,
            -6.158299922943115
          ]
        },
        {
          "atom_index": 9733,
          "name": "CA",
          "element": "C",
          "coord": [
            -13.229000091552734,
            -10.008899688720703,
            -6.258299827575684
          ]
        },
        {
          "atom_index": 9734,
          "name": "C",
          "element": "C",
          "coord": [
            -13.290399551391602,
            -9.994400024414062,
            -6.398399829864502
          ]
        },
        {
          "atom_index": 9735,
          "name": "O",
          "element": "O",
          "coord": [
            -13.411199569702148,
            -10.013199806213379,
            -6.4145002365112305
          ]
        },
        {
          "atom_index": 9736,
          "name": "CB",
          "element": "C",
          "coord": [
            -13.196599960327148,
            -10.155699729919434,
            -6.228700160980225
          ]
        },
        {
          "atom_index": 9737,
          "name": "CG",
          "element": "C",
          "coord": [
            -13.07919979095459,
            -10.207300186157227,
            -6.310400009155273
          ]
        },
        {
          "atom_index": 9738,
          "name": "OD1",
          "element": "O",
          "coord": [
            -12.966300010681152,
            -10.15839958190918,
            -6.297599792480469
          ]
        },
        {
          "atom_index": 9739,
          "name": "ND2",
          "element": "N",
          "coord": [
            -13.10509967803955,
            -10.306500434875488,
            -6.395199775695801
          ]
        }
      ]
    },
    {
      "id": "L:280",
      "chain": "L",
      "resseq": 280,
      "icode": "",
      "resname": "THR",
      "hetflag": " ",
      "sasa": 0.0,
      "atoms": [
        {
          "atom_index": 9740,
          "name": "N",
          "element": "N",
          "coord": [
            -13.208800315856934,
            -9.95989990234375,
            -6.498600006103516
          ]
        },
        {
          "atom_index": 9741,
          "name": "CA",
          "element": "C",
          "coord": [
            -13.258099555969238,
            -9.943300247192383,
            -6.636000156402588
          ]
        },
        {
          "atom_index": 9742,
          "name": "C",
          "element": "C",
          "coord": [
            -13.156200408935547,
            -9.986700057983398,
            -6.741499900817871
          ]
        },
        {
          "atom_index": 9743,
          "name": "O",
          "element": "O",
          "coord": [
            -13.041500091552734,
            -10.017800331115723,
            -6.708700180053711
          ]
        },
        {
          "atom_index": 9744,
          "name": "CB",
          "element": "C",
          "coord": [
            -13.297599792480469,
            -9.796299934387207,
            -6.663899898529053
          ]
        },
        {
          "atom_index": 9745,
          "name": "OG1",
          "element": "O",
          "coord": [
            -13.345100402832031,
            -9.784000396728516,
            -6.797999858856201
          ]
        },
        {
          "atom_index": 9746,
          "name": "CG2",
          "element": "C",
          "coord": [
            -13.17959976196289,
            -9.705499649047852,
            -6.646399974822998
          ]
        }
      ]
    },
    {
      "id": "L:281",
      "chain": "L",
      "resseq": 281,
      "icode": "",
      "resname": "LYS",
      "hetflag": " ",
      "sasa": 1.3551493883132935,
      "atoms": [
        {
          "atom_index": 9747,
          "name": "N",
          "element": "N",
          "coord": [
            -13.199399948120117,
            -9.990300178527832,
            -6.867499828338623
          ]
        },
        {
          "atom_index": 9748,
          "name": "CA",
          "element": "C",
          "coord": [
            -13.11139965057373,
            -10.027400016784668,
            -6.977399826049805
          ]
        },
        {
          "atom_index": 9749,
          "name": "C",
          "element": "C",
          "coord": [
            -13.084400177001953,
            -9.904199600219727,
            -7.0619001388549805
          ]
        },
        {
          "atom_index": 9750,
          "name": "O",
          "element": "O",
          "coord": [
            -12.99489974975586,
            -9.904000282287598,
            -7.146599769592285
          ]
        },
        {
          "atom_index": 9751,
          "name": "CB",
          "element": "C",
          "coord": [
            -13.174699783325195,
            -10.134900093078613,
            -7.065199851989746
          ]
        },
        {
          "atom_index": 9752,
          "name": "CG",
          "element": "C",
          "coord": [
            -13.207300186157227,
            -10.26449966430664,
            -6.991799831390381
          ]
        },
        {
          "atom_index": 9753,
          "name": "CD",
          "element": "C",
          "coord": [
            -13.173700332641602,
            -10.39229965209961,
            -7.073299884796143
          ]
        },
        {
          "atom_index": 9754,
          "name": "CE",
          "element": "C",
          "coord": [
            -13.240500450134277,
            -10.397500038146973,
            -7.212200164794922
          ]
        },
        {
          "atom_index": 9755,
          "name": "NZ",
          "element": "N",
          "coord": [
            -13.175299644470215,
            -10.310400009155273,
            -7.316800117492676
          ]
        }
      ]
    },
    {
      "id": "L:282",
      "chain": "L",
      "resseq": 282,
      "icode": "",
      "resname": "CYS",
      "hetflag": " ",
      "sasa": 0.0,
      "atoms": [
        {
          "atom_index": 9756,
          "name": "N",
          "element": "N",
          "coord": [
            -13.162199974060059,
            -9.799099922180176,
            -7.037899971008301
          ]
        },
        {
          "atom_index": 9757,
          "name": "CA",
          "element": "C",
          "coord": [
            -13.148099899291992,
            -9.67490005493164,
            -7.1128997802734375
          ]
        },
        {
          "atom_index": 9758,
          "name": "C",
          "element": "C",
          "coord": [
            -13.17590045928955,
            -9.550800323486328,
            -7.0269999504089355
          ]
        },
        {
          "atom_index": 9759,
          "name": "O",
          "element": "O",
          "coord": [
            -13.287300109863281,
            -9.533599853515625,
            -6.976799964904785
          ]
        },
        {
          "atom_index": 9760,
          "name": "CB",
          "element": "C",
          "coord": [
            -13.242300033569336,
            -9.676899909973145,
            -7.23390007019043
          ]
        },
        {
          "atom_index": 9761,
          "name": "SG",
          "element": "S",
          "coord": [
            -13.257100105285645,
            -9.51200008392334,
            -7.307400226593018
          ]
        }
      ]
    },
    {
      "id": "L:283",
      "chain": "L",
      "resseq": 283,
      "icode": "",
      "resname": "GLN",
      "hetflag": " ",
      "sasa": 0.0,
      "atoms": [
        {
          "atom_index": 9762,
          "name": "N",
          "element": "N",
          "coord": [
            -13.075300216674805,
            -9.464500427246094,
            -7.01200008392334
          ]
        },
        {
          "atom_index": 9763,
          "name": "CA",
          "element": "C",
          "coord": [
            -13.089300155639648,
            -9.343099594116211,
            -6.931700229644775
          ]
        },
        {
          "atom_index": 9764,
          "name": "C",
          "element": "C",
          "coord": [
            -13.071900367736816,
            -9.215200424194336,
            -7.01140022277832
          ]
        },
        {
          "atom_index": 9765,
          "name": "O",
          "element": "O",
          "coord": [
            -12.99120044708252,
            -9.208900451660156,
            -7.103400230407715
          ]
        },
        {
          "atom_index": 9766,
          "name": "CB",
          "element": "C",
          "coord": [
            -12.986900329589844,
            -9.342700004577637,
            -6.81850004196167
          ]
        },
        {
          "atom_index": 9767,
          "name": "CG",
          "element": "C",
          "coord": [
            -12.99530029296875,
            -9.22089958190918,
            -6.725800037384033
          ]
        },
        {
          "atom_index": 9768,
          "name": "CD",
          "element": "C",
          "coord": [
            -13.119099617004395,
            -9.222100257873535,
            -6.638400077819824
          ]
        },
        {
          "atom_index": 9769,
          "name": "OE1",
          "element": "O",
          "coord": [
            -13.142399787902832,
            -9.316499710083008,
            -6.563199996948242
          ]
        },
        {
          "atom_index": 9770,
          "name": "NE2",
          "element": "N",
          "coord": [
            -13.199199676513672,
            -9.11709976196289,
            -6.647799968719482
          ]
        }
      ]
    },
    {
      "id": "L:284",
      "chain": "L",
      "resseq": 284,
      "icode": "",
      "resname": "THR",
      "hetflag": " ",
      "sasa": 0.0,
      "atoms": [
        {
          "atom_index": 9771,
          "name": "N",
          "element": "N",
          "coord": [
            -13.147500038146973,
            -9.112700462341309,
            -6.975500106811523
          ]
        },
        {
          "atom_index": 9772,
          "name": "CA",
          "element": "C",
          "coord": [
            -13.137100219726562,
            -8.984399795532227,
            -7.043399810791016
          ]
        },
        {
          "atom_index": 9773,
          "name": "C",
          "element": "C",
          "coord": [
            -13.147600173950195,
            -8.877400398254395,
            -6.936500072479248
          ]
        },
        {
          "atom_index": 9774,
          "name": "O",
          "element": "O",
          "coord": [
            -13.195099830627441,
            -8.903200149536133,
            -6.827400207519531
          ]
        },
        {
          "atom_index": 9775,
          "name": "CB",
          "element": "C",
          "coord": [
            -13.251700401306152,
            -8.960000038146973,
            -7.146999835968018
          ]
        },
        {
          "atom_index": 9776,
          "name": "OG1",
          "element": "O",
          "coord": [
            -13.362099647521973,
            -8.896400451660156,
            -7.081999778747559
          ]
        },
        {
          "atom_index": 9777,
          "name": "CG2",
          "element": "C",
          "coord": [
            -13.299300193786621,
            -9.089699745178223,
            -7.2083001136779785
          ]
        }
      ]
    },
    {
      "id": "L:285",
      "chain": "L",
      "resseq": 285,
      "icode": "",
      "resname": "PRO",
      "hetflag": " ",
      "sasa": 0.0,
      "atoms": [
        {
          "atom_index": 9778,
          "name": "N",
          "element": "N",
          "coord": [
            -13.102999687194824,
            -8.75570011138916,
            -6.966599941253662
          ]
        },
        {
          "atom_index": 9779,
          "name": "CA",
          "element": "C",
          "coord": [
            -13.109399795532227,
            -8.646100044250488,
            -6.870100021362305
          ]
        },
        {
          "atom_index": 9780,
          "name": "C",
          "element": "C",
          "coord": [
            -13.250499725341797,
            -8.616000175476074,
            -6.818699836730957
          ]
        },
        {
          "atom_index": 9781,
          "name": "O",
          "element": "O",
          "coord": [
            -13.266300201416016,
            -8.550600051879883,
            -6.7164998054504395
          ]
        },
        {
          "atom_index": 9782,
          "name": "CB",
          "element": "C",
          "coord": [
            -13.05049991607666,
            -8.528599739074707,
            -6.9481000900268555
          ]
        },
        {
          "atom_index": 9783,
          "name": "CG",
          "element": "C",
          "coord": [
            -12.951600074768066,
            -8.593500137329102,
            -7.036499977111816
          ]
        },
        {
          "atom_index": 9784,
          "name": "CD",
          "element": "C",
          "coord": [
            -13.028200149536133,
            -8.714400291442871,
            -7.08650016784668
          ]
        }
      ]
    },
    {
      "id": "L:286",
      "chain": "L",
      "resseq": 286,
      "icode": "",
      "resname": "HIS",
      "hetflag": " ",
      "sasa": 0.9003649950027466,
      "atoms": [
        {
          "atom_index": 9785,
          "name": "N",
          "element": "N",
          "coord": [
            -13.352999687194824,
            -8.661499977111816,
            -6.889400005340576
          ]
        },
        {
          "atom_index": 9786,
          "name": "CA",
          "element": "C",
          "coord": [
            -13.488200187683105,
            -8.635000228881836,
            -6.842899799346924
          ]
        },
        {
          "atom_index": 9787,
          "name": "C",
          "element": "C",
          "coord": [
            -13.538900375366211,
            -8.749199867248535,
            -6.756999969482422
          ]
        },
        {
          "atom_index": 9788,
          "name": "O",
          "element": "O",
          "coord": [
            -13.631500244140625,
            -8.73169994354248,
            -6.678899765014648
          ]
        },
        {
          "atom_index": 9789,
          "name": "CB",
          "element": "C",
          "coord": [
            -13.583900451660156,
            -8.614299774169922,
            -6.960100173950195
          ]
        },
        {
          "atom_index": 9790,
          "name": "CG",
          "element": "C",
          "coord": [
            -13.568599700927734,
            -8.482099533081055,
            -7.0289998054504395
          ]
        },
        {
          "atom_index": 9791,
          "name": "ND1",
          "element": "N",
          "coord": [
            -13.514100074768066,
            -8.371600151062012,
            -6.9670000076293945
          ]
        },
        {
          "atom_index": 9792,
          "name": "CD2",
          "element": "C",
          "coord": [
            -13.606200218200684,
            -8.441200256347656,
            -7.152599811553955
          ]
        },
        {
          "atom_index": 9793,
          "name": "CE1",
          "element": "C",
          "coord": [
            -13.519100189208984,
            -8.268400192260742,
            -7.049600124359131
          ]
        },
        {
          "atom_index": 9794,
          "name": "NE2",
          "element": "N",
          "coord": [
            -13.57450008392334,
            -8.307900428771973,
            -7.162799835205078
          ]
        }
      ]
    },
    {
      "id": "L:287",
      "chain": "L",
      "resseq": 287,
      "icode": "",
      "resname": "GLY",
      "hetflag": " ",
      "sasa": 0.0,
      "atoms": [
        {
          "atom_index": 9795,
          "name": "N",
          "element": "N",
          "coord": [
            -13.47819995880127,
            -8.866100311279297,
            -6.77239990234375
          ]
        },
        {
          "atom_index": 9796,
          "name": "CA",
          "element": "C",
          "coord": [
            -13.519700050354004,
            -8.98169994354248,
            -6.695400238037109
          ]
        },
        {
          "atom_index": 9797,
          "name": "C",
          "element": "C",
          "coord": [
            -13.48330020904541,
            -9.10949993133545,
            -6.76800012588501
          ]
        },
        {
          "atom_index": 9798,
          "name": "O",
          "element": "O",
          "coord": [
            -13.430100440979004,
            -9.104100227355957,
            -6.878699779510498
          ]
        }
      ]
    },
    {
      "id": "L:288",
      "chain": "L",
      "resseq": 288,
      "icode": "",
      "resname": "ALA",
      "hetflag": " ",
      "sasa": 0.0,
      "atoms": [
        {
          "atom_index": 9799,
          "name": "N",
          "element": "N",
          "coord": [
            -13.51039981842041,
            -9.224499702453613,
            -6.7067999839782715
          ]
        },
        {
          "atom_index": 9800,
          "name": "CA",
          "element": "C",
          "coord": [
            -13.479000091552734,
            -9.351400375366211,
            -6.770299911499023
          ]
        },
        {
          "atom_index": 9801,
          "name": "C",
          "element": "C",
          "coord": [
            -13.59220027923584,
            -9.39680004119873,
            -6.861999988555908
          ]
        },
        {
          "atom_index": 9802,
          "name": "O",
          "element": "O",
          "coord": [
            -13.710399627685547,
            -9.367799758911133,
            -6.838399887084961
          ]
        },
        {
          "atom_index": 9803,
          "name": "CB",
          "element": "C",
          "coord": [
            -13.450599670410156,
            -9.457200050354004,
            -6.664999961853027
          ]
        }
      ]
    },
    {
      "id": "L:289",
      "chain": "L",
      "resseq": 289,
      "icode": "",
      "resname": "ILE",
      "hetflag": " ",
      "sasa": 0.0,
      "atoms": [
        {
          "atom_index": 9804,
          "name": "N",
          "element": "N",
          "coord": [
            -13.555500030517578,
            -9.467499732971191,
            -6.9679999351501465
          ]
        },
        {
          "atom_index": 9805,
          "name": "CA",
          "element": "C",
          "coord": [
            -13.654500007629395,
            -9.516900062561035,
            -7.062099933624268
          ]
        },
        {
          "atom_index": 9806,
          "name": "C",
          "element": "C",
          "coord": [
            -13.656599998474121,
            -9.667799949645996,
            -7.060699939727783
          ]
        },
        {
          "atom_index": 9807,
          "name": "O",
          "element": "O",
          "coord": [
            -13.553999900817871,
            -9.731800079345703,
            -7.042699813842773
          ]
        },
        {
          "atom_index": 9808,
          "name": "CB",
          "element": "C",
          "coord": [
            -13.624199867248535,
            -9.470199584960938,
            -7.20550012588501
          ]
        },
        {
          "atom_index": 9809,
          "name": "CG1",
          "element": "C",
          "coord": [
            -13.62969970703125,
            -9.31820011138916,
            -7.212200164794922
          ]
        },
        {
          "atom_index": 9810,
          "name": "CG2",
          "element": "C",
          "coord": [
            -13.724800109863281,
            -9.528200149536133,
            -7.3024001121521
          ]
        },
        {
          "atom_index": 9811,
          "name": "CD1",
          "element": "C",
          "coord": [
            -13.588700294494629,
            -9.263199806213379,
            -7.346399784088135
          ]
        }
      ]
    },
    {
      "id": "L:290",
      "chain": "L",
      "resseq": 290,
      "icode": "",
      "resname": "ASN",
      "hetflag": " ",
      "sasa": 2.5628256797790527,
      "atoms": [
        {
          "atom_index": 9812,
          "name": "N",
          "element": "N",
          "coord": [
            -13.775099754333496,
            -9.723899841308594,
            -7.078999996185303
          ]
        },
        {
          "atom_index": 9813,
          "name": "CA",
          "element": "C",
          "coord": [
            -13.793600082397461,
            -9.868599891662598,
            -7.082300186157227
          ]
        },
        {
          "atom_index": 9814,
          "name": "C",
          "element": "C",
          "coord": [
            -13.890800476074219,
            -9.90250015258789,
            -7.195099830627441
          ]
        },
        {
          "atom_index": 9815,
          "name": "O",
          "element": "O",
          "coord": [
            -14.011799812316895,
            -9.912400245666504,
            -7.174300193786621
          ]
        },
        {
          "atom_index": 9816,
          "name": "CB",
          "element": "C",
          "coord": [
            -13.849699974060059,
            -9.918600082397461,
            -6.9496002197265625
          ]
        },
        {
          "atom_index": 9817,
          "name": "CG",
          "element": "C",
          "coord": [
            -13.892900466918945,
            -10.062399864196777,
            -6.956900119781494
          ]
        },
        {
          "atom_index": 9818,
          "name": "OD1",
          "element": "O",
          "coord": [
            -13.810799598693848,
            -10.153300285339355,
            -6.97629976272583
          ]
        },
        {
          "atom_index": 9819,
          "name": "ND2",
          "element": "N",
          "coord": [
            -14.02280044555664,
            -10.084699630737305,
            -6.943299770355225
          ]
        }
      ]
    },
    {
      "id": "L:291",
      "chain": "L",
      "resseq": 291,
      "icode": "",
      "resname": "SER",
      "hetflag": " ",
      "sasa": 0.0,
      "atoms": [
        {
          "atom_index": 9820,
          "name": "N",
          "element": "N",
          "coord": [
            -13.836199760437012,
            -9.919599533081055,
            -7.314599990844727
          ]
        },
        {
          "atom_index": 9821,
          "name": "CA",
          "element": "C",
          "coord": [
            -13.918000221252441,
            -9.94909954071045,
            -7.430099964141846
          ]
        },
        {
          "atom_index": 9822,
          "name": "C",
          "element": "C",
          "coord": [
            -13.844900131225586,
            -10.040300369262695,
            -7.525000095367432
          ]
        },
        {
          "atom_index": 9823,
          "name": "O",
          "element": "O",
          "coord": [
            -13.724800109863281,
            -10.061699867248535,
            -7.513000011444092
          ]
        },
        {
          "atom_index": 9824,
          "name": "CB",
          "element": "C",
          "coord": [
            -13.95419979095459,
            -9.818699836730957,
            -7.502600193023682
          ]
        },
        {
          "atom_index": 9825,
          "name": "OG",
          "element": "O",
          "coord": [
            -14.009300231933594,
            -9.842599868774414,
            -7.631199836730957
          ]
        }
      ]
    },
    {
      "id": "L:292",
      "chain": "L",
      "resseq": 292,
      "icode": "",
      "resname": "SER",
      "hetflag": " ",
      "sasa": 0.792660117149353,
      "atoms": [
        {
          "atom_index": 9826,
          "name": "N",
          "element": "N",
          "coord": [
            -13.919400215148926,
            -10.095000267028809,
            -7.619200229644775
          ]
        },
        {
          "atom_index": 9827,
          "name": "CA",
          "element": "C",
          "coord": [
            -13.86139965057373,
            -10.18019962310791,
            -7.719900131225586
          ]
        },
        {
          "atom_index": 9828,
          "name": "C",
          "element": "C",
          "coord": [
            -13.898200035095215,
            -10.118499755859375,
            -7.855299949645996
          ]
        },
        {
          "atom_index": 9829,
          "name": "O",
          "element": "O",
          "coord": [
            -13.880499839782715,
            -10.179400444030762,
            -7.960400104522705
          ]
        },
        {
          "atom_index": 9830,
          "name": "CB",
          "element": "C",
          "coord": [
            -13.916399955749512,
            -10.321499824523926,
            -7.706099987030029
          ]
        },
        {
          "atom_index": 9831,
          "name": "OG",
          "element": "O",
          "coord": [
            -14.057600021362305,
            -10.318699836730957,
            -7.704599857330322
          ]
        }
      ]
    },
    {
      "id": "L:293",
      "chain": "L",
      "resseq": 293,
      "icode": "",
      "resname": "LEU",
      "hetflag": " ",
      "sasa": 0.0,
      "atoms": [
        {
          "atom_index": 9832,
          "name": "N",
          "element": "N",
          "coord": [
            -13.950300216674805,
            -9.996399879455566,
            -7.851500034332275
          ]
        },
        {
          "atom_index": 9833,
          "name": "CA",
          "element": "C",
          "coord": [
            -13.986499786376953,
            -9.927599906921387,
            -7.973800182342529
          ]
        },
        {
          "atom_index": 9834,
          "name": "C",
          "element": "C",
          "coord": [
            -13.858699798583984,
            -9.880000114440918,
            -8.039999961853027
          ]
        },
        {
          "atom_index": 9835,
          "name": "O",
          "element": "O",
          "coord": [
            -13.758600234985352,
            -9.855299949645996,
            -7.973400115966797
          ]
        },
        {
          "atom_index": 9836,
          "name": "CB",
          "element": "C",
          "coord": [
            -14.077899932861328,
            -9.809800148010254,
            -7.943699836730957
          ]
        },
        {
          "atom_index": 9837,
          "name": "CG",
          "element": "C",
          "coord": [
            -14.212599754333496,
            -9.851900100708008,
            -7.886600017547607
          ]
        },
        {
          "atom_index": 9838,
          "name": "CD1",
          "element": "C",
          "coord": [
            -14.304499626159668,
            -9.731599807739258,
            -7.8744001388549805
          ]
        },
        {
          "atom_index": 9839,
          "name": "CD2",
          "element": "C",
          "coord": [
            -14.274900436401367,
            -9.954299926757812,
            -7.978000164031982
          ]
        }
      ]
    },
    {
      "id": "L:294",
      "chain": "L",
      "resseq": 294,
      "icode": "",
      "resname": "PRO",
      "hetflag": " ",
      "sasa": 0.0,
      "atoms": [
        {
          "atom_index": 9840,
          "name": "N",
          "element": "N",
          "coord": [
            -13.860199928283691,
            -9.866900444030762,
            -8.173100471496582
          ]
        },
        {
          "atom_index": 9841,
          "name": "CA",
          "element": "C",
          "coord": [
            -13.743499755859375,
            -9.822799682617188,
            -8.24940013885498
          ]
        },
        {
          "atom_index": 9842,
          "name": "C",
          "element": "C",
          "coord": [
            -13.702099800109863,
            -9.676600456237793,
            -8.23799991607666
          ]
        },
        {
          "atom_index": 9843,
          "name": "O",
          "element": "O",
          "coord": [
            -13.586799621582031,
            -9.642800331115723,
            -8.260600090026855
          ]
        },
        {
          "atom_index": 9844,
          "name": "CB",
          "element": "C",
          "coord": [
            -13.77970027923584,
            -9.86299991607666,
            -8.392200469970703
          ]
        },
        {
          "atom_index": 9845,
          "name": "CG",
          "element": "C",
          "coord": [
            -13.92870044708252,
            -9.847599983215332,
            -8.394800186157227
          ]
        },
        {
          "atom_index": 9846,
          "name": "CD",
          "element": "C",
          "coord": [
            -13.969499588012695,
            -9.909199714660645,
            -8.262999534606934
          ]
        }
      ]
    },
    {
      "id": "L:295",
      "chain": "L",
      "resseq": 295,
      "icode": "",
      "resname": "PHE",
      "hetflag": " ",
      "sasa": 0.0,
      "atoms": [
        {
          "atom_index": 9847,
          "name": "N",
          "element": "N",
          "coord": [
            -13.7947998046875,
            -9.588500022888184,
            -8.204700469970703
          ]
        },
        {
          "atom_index": 9848,
          "name": "CA",
          "element": "C",
          "coord": [
            -13.7608003616333,
            -9.446800231933594,
            -8.193900108337402
          ]
        },
        {
          "atom_index": 9849,
          "name": "C",
          "element": "C",
          "coord": [
            -13.810099601745605,
            -9.384499549865723,
            -8.063699722290039
          ]
        },
        {
          "atom_index": 9850,
          "name": "O",
          "element": "O",
          "coord": [
            -13.895099639892578,
            -9.440199851989746,
            -7.995100021362305
          ]
        },
        {
          "atom_index": 9851,
          "name": "CB",
          "element": "C",
          "coord": [
            -13.821900367736816,
            -9.36709976196289,
            -8.309300422668457
          ]
        },
        {
          "atom_index": 9852,
          "name": "CG",
          "element": "C",
          "coord": [
            -13.792499542236328,
            -9.42199993133545,
            -8.445099830627441
          ]
        },
        {
          "atom_index": 9853,
          "name": "CD1",
          "element": "C",
          "coord": [
            -13.886300086975098,
            -9.49940013885498,
            -8.511799812316895
          ]
        },
        {
          "atom_index": 9854,
          "name": "CD2",
          "element": "C",
          "coord": [
            -13.672599792480469,
            -9.392200469970703,
            -8.508600234985352
          ]
        },
        {
          "atom_index": 9855,
          "name": "CE1",
          "element": "C",
          "coord": [
            -13.861200332641602,
            -9.545999526977539,
            -8.639699935913086
          ]
        },
        {
          "atom_index": 9856,
          "name": "CE2",
          "element": "C",
          "coord": [
            -13.646699905395508,
            -9.438400268554688,
            -8.63659954071045
          ]
        },
        {
          "atom_index": 9857,
          "name": "CZ",
          "element": "C",
          "coord": [
            -13.741100311279297,
            -9.515299797058105,
            -8.702500343322754
          ]
        }
      ]
    },
    {
      "id": "L:296",
      "chain": "L",
      "resseq": 296,
      "icode": "",
      "resname": "GLN",
      "hetflag": " ",
      "sasa": 0.0,
      "atoms": [
        {
          "atom_index": 9858,
          "name": "N",
          "element": "N",
          "coord": [
            -13.756799697875977,
            -9.267200469970703,
            -8.031800270080566
          ]
        },
        {
          "atom_index": 9859,
          "name": "CA",
          "element": "C",
          "coord": [
            -13.796600341796875,
            -9.19379997253418,
            -7.912600040435791
          ]
        },
        {
          "atom_index": 9860,
          "name": "C",
          "element": "C",
          "coord": [
            -13.77560043334961,
            -9.044699668884277,
            -7.9390997886657715
          ]
        },
        {
          "atom_index": 9861,
          "name": "O",
          "element": "O",
          "coord": [
            -13.689200401306152,
            -9.007399559020996,
            -8.01729965209961
          ]
        },
        {
          "atom_index": 9862,
          "name": "CB",
          "element": "C",
          "coord": [
            -13.715499877929688,
            -9.241000175476074,
            -7.7916998863220215
          ]
        },
        {
          "atom_index": 9863,
          "name": "CG",
          "element": "C",
          "coord": [
            -13.566300392150879,
            -9.223400115966797,
            -7.8028998374938965
          ]
        },
        {
          "atom_index": 9864,
          "name": "CD",
          "element": "C",
          "coord": [
            -13.51609992980957,
            -9.095499992370605,
            -7.737599849700928
          ]
        },
        {
          "atom_index": 9865,
          "name": "OE1",
          "element": "O",
          "coord": [
            -13.593700408935547,
            -9.014599800109863,
            -7.688300132751465
          ]
        },
        {
          "atom_index": 9866,
          "name": "NE2",
          "element": "N",
          "coord": [
            -13.385000228881836,
            -9.077500343322754,
            -7.736999988555908
          ]
        }
      ]
    },
    {
      "id": "L:297",
      "chain": "L",
      "resseq": 297,
      "icode": "",
      "resname": "ASN",
      "hetflag": " ",
      "sasa": 0.0,
      "atoms": [
        {
          "atom_index": 9867,
          "name": "N",
          "element": "N",
          "coord": [
            -13.856200218200684,
            -8.959500312805176,
            -7.8769001960754395
          ]
        },
        {
          "atom_index": 9868,
          "name": "CA",
          "element": "C",
          "coord": [
            -13.84280014038086,
            -8.815600395202637,
            -7.89709997177124
          ]
        },
        {
          "atom_index": 9869,
          "name": "C",
          "element": "C",
          "coord": [
            -13.83080005645752,
            -8.747900009155273,
            -7.761199951171875
          ]
        },
        {
          "atom_index": 9870,
          "name": "O",
          "element": "O",
          "coord": [
            -13.88379955291748,
            -8.639800071716309,
            -7.737400054931641
          ]
        },
        {
          "atom_index": 9871,
          "name": "CB",
          "element": "C",
          "coord": [
            -13.963899612426758,
            -8.761699676513672,
            -7.973100185394287
          ]
        },
        {
          "atom_index": 9872,
          "name": "CG",
          "element": "C",
          "coord": [
            -14.089699745178223,
            -8.770600318908691,
            -7.893599987030029
          ]
        },
        {
          "atom_index": 9873,
          "name": "OD1",
          "element": "O",
          "coord": [
            -14.093400001525879,
            -8.835800170898438,
            -7.79040002822876
          ]
        },
        {
          "atom_index": 9874,
          "name": "ND2",
          "element": "N",
          "coord": [
            -14.1943998336792,
            -8.706399917602539,
            -7.940999984741211
          ]
        }
      ]
    },
    {
      "id": "L:298",
      "chain": "L",
      "resseq": 298,
      "icode": "",
      "resname": "ILE",
      "hetflag": " ",
      "sasa": 0.0,
      "atoms": [
        {
          "atom_index": 9875,
          "name": "N",
          "element": "N",
          "coord": [
            -13.759300231933594,
            -8.814299583435059,
            -7.672100067138672
          ]
        },
        {
          "atom_index": 9876,
          "name": "CA",
          "element": "C",
          "coord": [
            -13.740699768066406,
            -8.765000343322754,
            -7.5370001792907715
          ]
        },
        {
          "atom_index": 9877,
          "name": "C",
          "element": "C",
          "coord": [
            -13.61520004272461,
            -8.681300163269043,
            -7.5229997634887695
          ]
        },
        {
          "atom_index": 9878,
          "name": "O",
          "element": "O",
          "coord": [
            -13.619600296020508,
            -8.571100234985352,
            -7.467800140380859
          ]
        },
        {
          "atom_index": 9879,
          "name": "CB",
          "element": "C",
          "coord": [
            -13.733599662780762,
            -8.881799697875977,
            -7.437699794769287
          ]
        },
        {
          "atom_index": 9880,
          "name": "CG1",
          "element": "C",
          "coord": [
            -13.864299774169922,
            -8.959099769592285,
            -7.442800045013428
          ]
        },
        {
          "atom_index": 9881,
          "name": "CG2",
          "element": "C",
          "coord": [
            -13.705699920654297,
            -8.8302001953125,
            -7.297900199890137
          ]
        },
        {
          "atom_index": 9882,
          "name": "CD1",
          "element": "C",
          "coord": [
            -13.866700172424316,
            -9.080900192260742,
            -7.356500148773193
          ]
        }
      ]
    },
    {
      "id": "L:299",
      "chain": "L",
      "resseq": 299,
      "icode": "",
      "resname": "HIS",
      "hetflag": " ",
      "sasa": 0.0,
      "atoms": [
        {
          "atom_index": 9883,
          "name": "N",
          "element": "N",
          "coord": [
            -13.503399848937988,
            -8.732500076293945,
            -7.573699951171875
          ]
        },
        {
          "atom_index": 9884,
          "name": "CA",
          "element": "C",
          "coord": [
            -13.378199577331543,
            -8.660099983215332,
            -7.560699939727783
          ]
        },
        {
          "atom_index": 9885,
          "name": "C",
          "element": "C",
          "coord": [
            -13.267399787902832,
            -8.719300270080566,
            -7.6458001136779785
          ]
        },
        {
          "atom_index": 9886,
          "name": "O",
          "element": "O",
          "coord": [
            -13.251799583435059,
            -8.840399742126465,
            -7.6554999351501465
          ]
        },
        {
          "atom_index": 9887,
          "name": "CB",
          "element": "C",
          "coord": [
            -13.33530044555664,
            -8.661800384521484,
            -7.414100170135498
          ]
        },
        {
          "atom_index": 9888,
          "name": "CG",
          "element": "C",
          "coord": [
            -13.24269962310791,
            -8.550800323486328,
            -7.375999927520752
          ]
        },
        {
          "atom_index": 9889,
          "name": "ND1",
          "element": "N",
          "coord": [
            -13.113300323486328,
            -8.541500091552734,
            -7.422500133514404
          ]
        },
        {
          "atom_index": 9890,
          "name": "CD2",
          "element": "C",
          "coord": [
            -13.26159954071045,
            -8.44379997253418,
            -7.295300006866455
          ]
        },
        {
          "atom_index": 9891,
          "name": "CE1",
          "element": "C",
          "coord": [
            -13.056500434875488,
            -8.43340015411377,
            -7.372200012207031
          ]
        },
        {
          "atom_index": 9892,
          "name": "NE2",
          "element": "N",
          "coord": [
            -13.14430046081543,
            -8.3725004196167,
            -7.2947001457214355
          ]
        }
      ]
    },
    {
      "id": "L:300",
      "chain": "L",
      "resseq": 300,
      "icode": "",
      "resname": "PRO",
      "hetflag": " ",
      "sasa": 0.0,
      "atoms": [
        {
          "atom_index": 9893,
          "name": "N",
          "element": "N",
          "coord": [
            -13.189599990844727,
            -8.63379955291748,
            -7.710700035095215
          ]
        },
        {
          "atom_index": 9894,
          "name": "CA",
          "element": "C",
          "coord": [
            -13.079700469970703,
            -8.681900024414062,
            -7.794099807739258
          ]
        },
        {
          "atom_index": 9895,
          "name": "C",
          "element": "C",
          "coord": [
            -12.965100288391113,
            -8.740599632263184,
            -7.712500095367432
          ]
        },
        {
          "atom_index": 9896,
          "name": "O",
          "element": "O",
          "coord": [
            -12.892900466918945,
            -8.826899528503418,
            -7.7621002197265625
          ]
        },
        {
          "atom_index": 9897,
          "name": "CB",
          "element": "C",
          "coord": [
            -13.03849983215332,
            -8.55780029296875,
            -7.873199939727783
          ]
        },
        {
          "atom_index": 9898,
          "name": "CG",
          "element": "C",
          "coord": [
            -13.081899642944336,
            -8.446100234985352,
            -7.788300037384033
          ]
        },
        {
          "atom_index": 9899,
          "name": "CD",
          "element": "C",
          "coord": [
            -13.215999603271484,
            -8.491800308227539,
            -7.736599922180176
          ]
        }
      ]
    },
    {
      "id": "L:301",
      "chain": "L",
      "resseq": 301,
      "icode": "",
      "resname": "VAL",
      "hetflag": " ",
      "sasa": 0.0,
      "atoms": [
        {
          "atom_index": 9900,
          "name": "N",
          "element": "N",
          "coord": [
            -12.94789981842041,
            -8.694999694824219,
            -7.588200092315674
          ]
        },
        {
          "atom_index": 9901,
          "name": "CA",
          "element": "C",
          "coord": [
            -12.841300010681152,
            -8.749199867248535,
            -7.503900051116943
          ]
        },
        {
          "atom_index": 9902,
          "name": "C",
          "element": "C",
          "coord": [
            -12.88479995727539,
            -8.883000373840332,
            -7.445899963378906
          ]
        },
        {
          "atom_index": 9903,
          "name": "O",
          "element": "O",
          "coord": [
            -12.989700317382812,
            -8.894399642944336,
            -7.384500026702881
          ]
        },
        {
          "atom_index": 9904,
          "name": "CB",
          "element": "C",
          "coord": [
            -12.803999900817871,
            -8.65429973602295,
            -7.391499996185303
          ]
        },
        {
          "atom_index": 9905,
          "name": "CG1",
          "element": "C",
          "coord": [
            -12.696700096130371,
            -8.717399597167969,
            -7.304699897766113
          ]
        },
        {
          "atom_index": 9906,
          "name": "CG2",
          "element": "C",
          "coord": [
            -12.753299713134766,
            -8.524700164794922,
            -7.449999809265137
          ]
        }
      ]
    },
    {
      "id": "L:302",
      "chain": "L",
      "resseq": 302,
      "icode": "",
      "resname": "THR",
      "hetflag": " ",
      "sasa": 0.0,
      "atoms": [
        {
          "atom_index": 9907,
          "name": "N",
          "element": "N",
          "coord": [
            -12.800600051879883,
            -8.983400344848633,
            -7.463900089263916
          ]
        },
        {
          "atom_index": 9908,
          "name": "CA",
          "element": "C",
          "coord": [
            -12.832900047302246,
            -9.118300437927246,
            -7.4232001304626465
          ]
        },
        {
          "atom_index": 9909,
          "name": "C",
          "element": "C",
          "coord": [
            -12.71780014038086,
            -9.198100090026855,
            -7.362100124359131
          ]
        },
        {
          "atom_index": 9910,
          "name": "O",
          "element": "O",
          "coord": [
            -12.601499557495117,
            -9.177599906921387,
            -7.396500110626221
          ]
        },
        {
          "atom_index": 9911,
          "name": "CB",
          "element": "C",
          "coord": [
            -12.883999824523926,
            -9.192399978637695,
            -7.548099994659424
          ]
        },
        {
          "atom_index": 9912,
          "name": "OG1",
          "element": "O",
          "coord": [
            -13.025500297546387,
            -9.176199913024902,
            -7.557000160217285
          ]
        },
        {
          "atom_index": 9913,
          "name": "CG2",
          "element": "C",
          "coord": [
            -12.844400405883789,
            -9.340900421142578,
            -7.547299861907959
          ]
        }
      ]
    },
    {
      "id": "L:303",
      "chain": "L",
      "resseq": 303,
      "icode": "",
      "resname": "ILE",
      "hetflag": " ",
      "sasa": 0.0,
      "atoms": [
        {
          "atom_index": 9914,
          "name": "N",
          "element": "N",
          "coord": [
            -12.751799583435059,
            -9.290200233459473,
            -7.271900177001953
          ]
        },
        {
          "atom_index": 9915,
          "name": "CA",
          "element": "C",
          "coord": [
            -12.65410041809082,
            -9.378499984741211,
            -7.208199977874756
          ]
        },
        {
          "atom_index": 9916,
          "name": "C",
          "element": "C",
          "coord": [
            -12.718299865722656,
            -9.516400337219238,
            -7.194399833679199
          ]
        },
        {
          "atom_index": 9917,
          "name": "O",
          "element": "O",
          "coord": [
            -12.82409954071045,
            -9.530500411987305,
            -7.132599830627441
          ]
        },
        {
          "atom_index": 9918,
          "name": "CB",
          "element": "C",
          "coord": [
            -12.611599922180176,
            -9.329099655151367,
            -7.0680999755859375
          ]
        },
        {
          "atom_index": 9919,
          "name": "CG1",
          "element": "C",
          "coord": [
            -12.546500205993652,
            -9.191200256347656,
            -7.07919979095459
          ]
        },
        {
          "atom_index": 9920,
          "name": "CG2",
          "element": "C",
          "coord": [
            -12.512800216674805,
            -9.426400184631348,
            -7.007299900054932
          ]
        },
        {
          "atom_index": 9921,
          "name": "CD1",
          "element": "C",
          "coord": [
            -12.495599746704102,
            -9.136699676513672,
            -6.9496002197265625
          ]
        }
      ]
    },
    {
      "id": "L:304",
      "chain": "L",
      "resseq": 304,
      "icode": "",
      "resname": "GLY",
      "hetflag": " ",
      "sasa": 0.0,
      "atoms": [
        {
          "atom_index": 9922,
          "name": "N",
          "element": "N",
          "coord": [
            -12.654600143432617,
            -9.617500305175781,
            -7.252999782562256
          ]
        },
        {
          "atom_index": 9923,
          "name": "CA",
          "element": "C",
          "coord": [
            -12.707900047302246,
            -9.752599716186523,
            -7.247399806976318
          ]
        },
        {
          "atom_index": 9924,
          "name": "C",
          "element": "C",
          "coord": [
            -12.748800277709961,
            -9.799300193786621,
            -7.385499954223633
          ]
        },
        {
          "atom_index": 9925,
          "name": "O",
          "element": "O",
          "coord": [
            -12.673999786376953,
            -9.781000137329102,
            -7.480800151824951
          ]
        }
      ]
    },
    {
      "id": "L:305",
      "chain": "L",
      "resseq": 305,
      "icode": "",
      "resname": "GLU",
      "hetflag": " ",
      "sasa": 0.6936569213867188,
      "atoms": [
        {
          "atom_index": 9926,
          "name": "N",
          "element": "N",
          "coord": [
            -12.865400314331055,
            -9.861300468444824,
            -7.396999835968018
          ]
        },
        {
          "atom_index": 9927,
          "name": "CA",
          "element": "C",
          "coord": [
            -12.91569995880127,
            -9.906700134277344,
            -7.526100158691406
          ]
        },
        {
          "atom_index": 9928,
          "name": "C",
          "element": "C",
          "coord": [
            -13.053199768066406,
            -9.844200134277344,
            -7.542600154876709
          ]
        },
        {
          "atom_index": 9929,
          "name": "O",
          "element": "O",
          "coord": [
            -13.149700164794922,
            -9.887800216674805,
            -7.480899810791016
          ]
        },
        {
          "atom_index": 9930,
          "name": "CB",
          "element": "C",
          "coord": [
            -12.92959976196289,
            -10.058099746704102,
            -7.53000020980835
          ]
        },
        {
          "atom_index": 9931,
          "name": "CG",
          "element": "C",
          "coord": [
            -12.805000305175781,
            -10.13640022277832,
            -7.4903998374938965
          ]
        },
        {
          "atom_index": 9932,
          "name": "CD",
          "element": "C",
          "coord": [
            -12.815299987792969,
            -10.284799575805664,
            -7.528299808502197
          ]
        },
        {
          "atom_index": 9933,
          "name": "OE1",
          "element": "O",
          "coord": [
            -12.734299659729004,
            -10.365300178527832,
            -7.476900100708008
          ]
        },
        {
          "atom_index": 9934,
          "name": "OE2",
          "element": "O",
          "coord": [
            -12.903900146484375,
            -10.32040023803711,
            -7.610300064086914
          ]
        }
      ]
    },
    {
      "id": "L:306",
      "chain": "L",
      "resseq": 306,
      "icode": "",
      "resname": "CYS",
      "hetflag": " ",
      "sasa": 0.0,
      "atoms": [
        {
          "atom_index": 9935,
          "name": "N",
          "element": "N",
          "coord": [
            -13.06309986114502,
            -9.742500305175781,
            -7.626200199127197
          ]
        },
        {
          "atom_index": 9936,
          "name": "CA",
          "element": "C",
          "coord": [
            -13.190199851989746,
            -9.67549991607666,
            -7.642899990081787
          ]
        },
        {
          "atom_index": 9937,
          "name": "C",
          "element": "C",
          "coord": [
            -13.246100425720215,
            -9.674300193786621,
            -7.78380012512207
          ]
        },
        {
          "atom_index": 9938,
          "name": "O",
          "element": "O",
          "coord": [
            -13.187000274658203,
            -9.728699684143066,
            -7.877399921417236
          ]
        },
        {
          "atom_index": 9939,
          "name": "CB",
          "element": "C",
          "coord": [
            -13.177200317382812,
            -9.531200408935547,
            -7.599599838256836
          ]
        },
        {
          "atom_index": 9940,
          "name": "SG",
          "element": "S",
          "coord": [
            -13.101200103759766,
            -9.501799583435059,
            -7.4380998611450195
          ]
        }
      ]
    },
    {
      "id": "L:307",
      "chain": "L",
      "resseq": 307,
      "icode": "",
      "resname": "PRO",
      "hetflag": " ",
      "sasa": 0.0,
      "atoms": [
        {
          "atom_index": 9941,
          "name": "N",
          "element": "N",
          "coord": [
            -13.364999771118164,
            -9.614100456237793,
            -7.799099922180176
          ]
        },
        {
          "atom_index": 9942,
          "name": "CA",
          "element": "C",
          "coord": [
            -13.428600311279297,
            -9.60420036315918,
            -7.9303998947143555
          ]
        },
        {
          "atom_index": 9943,
          "name": "C",
          "element": "C",
          "coord": [
            -13.358699798583984,
            -9.48740005493164,
            -8.000800132751465
          ]
        },
        {
          "atom_index": 9944,
          "name": "O",
          "element": "O",
          "coord": [
            -13.287699699401855,
            -9.409600257873535,
            -7.93720006942749
          ]
        },
        {
          "atom_index": 9945,
          "name": "CB",
          "element": "C",
          "coord": [
            -13.574600219726562,
            -9.573100090026855,
            -7.895899772644043
          ]
        },
        {
          "atom_index": 9946,
          "name": "CG",
          "element": "C",
          "coord": [
            -13.592399597167969,
            -9.64009952545166,
            -7.762800216674805
          ]
        },
        {
          "atom_index": 9947,
          "name": "CD",
          "element": "C",
          "coord": [
            -13.465399742126465,
            -9.59850025177002,
            -7.692299842834473
          ]
        }
      ]
    },
    {
      "id": "L:308",
      "chain": "L",
      "resseq": 308,
      "icode": "",
      "resname": "LYS",
      "hetflag": " ",
      "sasa": 0.0,
      "atoms": [
        {
          "atom_index": 9948,
          "name": "N",
          "element": "N",
          "coord": [
            -13.378600120544434,
            -9.475000381469727,
            -8.131199836730957
          ]
        },
        {
          "atom_index": 9949,
          "name": "CA",
          "element": "C",
          "coord": [
            -13.315099716186523,
            -9.3681001663208,
            -8.207300186157227
          ]
        },
        {
          "atom_index": 9950,
          "name": "C",
          "element": "C",
          "coord": [
            -13.385499954223633,
            -9.23639965057373,
            -8.181599617004395
          ]
        },
        {
          "atom_index": 9951,
          "name": "O",
          "element": "O",
          "coord": [
            -13.507100105285645,
            -9.228400230407715,
            -8.195599555969238
          ]
        },
        {
          "atom_index": 9952,
          "name": "CB",
          "element": "C",
          "coord": [
            -13.320899963378906,
            -9.401700019836426,
            -8.356800079345703
          ]
        },
        {
          "atom_index": 9953,
          "name": "CG",
          "element": "C",
          "coord": [
            -13.239800453186035,
            -9.311200141906738,
            -8.447699546813965
          ]
        },
        {
          "atom_index": 9954,
          "name": "CD",
          "element": "C",
          "coord": [
            -13.091099739074707,
            -9.322500228881836,
            -8.41759967803955
          ]
        },
        {
          "atom_index": 9955,
          "name": "CE",
          "element": "C",
          "coord": [
            -13.007100105285645,
            -9.250900268554688,
            -8.522299766540527
          ]
        },
        {
          "atom_index": 9956,
          "name": "NZ",
          "element": "N",
          "coord": [
            -12.866499900817871,
            -9.231399536132812,
            -8.476200103759766
          ]
        }
      ]
    },
    {
      "id": "L:309",
      "chain": "L",
      "resseq": 309,
      "icode": "",
      "resname": "TYR",
      "hetflag": " ",
      "sasa": 0.0,
      "atoms": [
        {
          "atom_index": 9957,
          "name": "N",
          "element": "N",
          "coord": [
            -13.310700416564941,
            -9.133500099182129,
            -8.14330005645752
          ]
        },
        {
          "atom_index": 9958,
          "name": "CA",
          "element": "C",
          "coord": [
            -13.371899604797363,
            -9.003399848937988,
            -8.11870002746582
          ]
        },
        {
          "atom_index": 9959,
          "name": "C",
          "element": "C",
          "coord": [
            -13.420999526977539,
            -8.943900108337402,
            -8.248100280761719
          ]
        },
        {
          "atom_index": 9960,
          "name": "O",
          "element": "O",
          "coord": [
            -13.354100227355957,
            -8.952500343322754,
            -8.349100112915039
          ]
        },
        {
          "atom_index": 9961,
          "name": "CB",
          "element": "C",
          "coord": [
            -13.274700164794922,
            -8.905799865722656,
            -8.0556001663208
          ]
        },
        {
          "atom_index": 9962,
          "name": "CG",
          "element": "C",
          "coord": [
            -13.339799880981445,
            -8.77340030670166,
            -8.028300285339355
          ]
        },
        {
          "atom_index": 9963,
          "name": "CD1",
          "element": "C",
          "coord": [
            -13.446399688720703,
            -8.762499809265137,
            -7.939599990844727
          ]
        },
        {
          "atom_index": 9964,
          "name": "CD2",
          "element": "C",
          "coord": [
            -13.297200202941895,
            -8.659799575805664,
            -8.09280014038086
          ]
        },
        {
          "atom_index": 9965,
          "name": "CE1",
          "element": "C",
          "coord": [
            -13.508299827575684,
            -8.641200065612793,
            -7.916600227355957
          ]
        },
        {
          "atom_index": 9966,
          "name": "CE2",
          "element": "C",
          "coord": [
            -13.358200073242188,
            -8.5378999710083,
            -8.07040023803711
          ]
        },
        {
          "atom_index": 9967,
          "name": "CZ",
          "element": "C",
          "coord": [
            -13.463600158691406,
            -8.52910041809082,
            -7.982500076293945
          ]
        },
        {
          "atom_index": 9968,
          "name": "OH",
          "element": "O",
          "coord": [
            -13.524100303649902,
            -8.407500267028809,
            -7.961100101470947
          ]
        }
      ]
    },
    {
      "id": "L:310",
      "chain": "L",
      "resseq": 310,
      "icode": "",
      "resname": "VAL",
      "hetflag": " ",
      "sasa": 0.0,
      "atoms": [
        {
          "atom_index": 9969,
          "name": "N",
          "element": "N",
          "coord": [
            -13.536999702453613,
            -8.880200386047363,
            -8.244199752807617
          ]
        },
        {
          "atom_index": 9970,
          "name": "CA",
          "element": "C",
          "coord": [
            -13.596500396728516,
            -8.825300216674805,
            -8.364399909973145
          ]
        },
        {
          "atom_index": 9971,
          "name": "C",
          "element": "C",
          "coord": [
            -13.686699867248535,
            -8.706299781799316,
            -8.327199935913086
          ]
        },
        {
          "atom_index": 9972,
          "name": "O",
          "element": "O",
          "coord": [
            -13.73449993133545,
            -8.697199821472168,
            -8.215900421142578
          ]
        },
        {
          "atom_index": 9973,
          "name": "CB",
          "element": "C",
          "coord": [
            -13.675600051879883,
            -8.93910026550293,
            -8.43280029296875
          ]
        },
        {
          "atom_index": 9974,
          "name": "CG1",
          "element": "C",
          "coord": [
            -13.823100090026855,
            -8.913200378417969,
            -8.427800178527832
          ]
        },
        {
          "atom_index": 9975,
          "name": "CG2",
          "element": "C",
          "coord": [
            -13.626399993896484,
            -8.958900451660156,
            -8.570899963378906
          ]
        }
      ]
    },
    {
      "id": "L:311",
      "chain": "L",
      "resseq": 311,
      "icode": "",
      "resname": "ARG",
      "hetflag": " ",
      "sasa": 0.0,
      "atoms": [
        {
          "atom_index": 9976,
          "name": "N",
          "element": "N",
          "coord": [
            -13.709500312805176,
            -8.61400032043457,
            -8.418999671936035
          ]
        },
        {
          "atom_index": 9977,
          "name": "CA",
          "element": "C",
          "coord": [
            -13.794400215148926,
            -8.498800277709961,
            -8.38860034942627
          ]
        },
        {
          "atom_index": 9978,
          "name": "C",
          "element": "C",
          "coord": [
            -13.942899703979492,
            -8.521599769592285,
            -8.40839958190918
          ]
        },
        {
          "atom_index": 9979,
          "name": "O",
          "element": "O",
          "coord": [
            -14.023300170898438,
            -8.43529987335205,
            -8.375200271606445
          ]
        },
        {
          "atom_index": 9980,
          "name": "CB",
          "element": "C",
          "coord": [
            -13.7568998336792,
            -8.380399703979492,
            -8.475700378417969
          ]
        },
        {
          "atom_index": 9981,
          "name": "CG",
          "element": "C",
          "coord": [
            -13.628299713134766,
            -8.315299987792969,
            -8.437999725341797
          ]
        },
        {
          "atom_index": 9982,
          "name": "CD",
          "element": "C",
          "coord": [
            -13.592700004577637,
            -8.207799911499023,
            -8.536999702453613
          ]
        },
        {
          "atom_index": 9983,
          "name": "NE",
          "element": "N",
          "coord": [
            -13.456100463867188,
            -8.163900375366211,
            -8.515700340270996
          ]
        },
        {
          "atom_index": 9984,
          "name": "CZ",
          "element": "C",
          "coord": [
            -13.377300262451172,
            -8.121700286865234,
            -8.612799644470215
          ]
        },
        {
          "atom_index": 9985,
          "name": "NH1",
          "element": "N",
          "coord": [
            -13.42389965057373,
            -8.11769962310791,
            -8.736800193786621
          ]
        },
        {
          "atom_index": 9986,
          "name": "NH2",
          "element": "N",
          "coord": [
            -13.252400398254395,
            -8.0871000289917,
            -8.585700035095215
          ]
        }
      ]
    },
    {
      "id": "L:312",
      "chain": "L",
      "resseq": 312,
      "icode": "",
      "resname": "SER",
      "hetflag": " ",
      "sasa": 0.0,
      "atoms": [
        {
          "atom_index": 9987,
          "name": "N",
          "element": "N",
          "coord": [
            -13.979999542236328,
            -8.636199951171875,
            -8.463600158691406
          ]
        },
        {
          "atom_index": 9988,
          "name": "CA",
          "element": "C",
          "coord": [
            -14.119400024414062,
            -8.664199829101562,
            -8.4891996383667
          ]
        },
        {
          "atom_index": 9989,
          "name": "C",
          "element": "C",
          "coord": [
            -14.210700035095215,
            -8.651000022888184,
            -8.368399620056152
          ]
        },
        {
          "atom_index": 9990,
          "name": "O",
          "element": "O",
          "coord": [
            -14.170499801635742,
            -8.668899536132812,
            -8.254199981689453
          ]
        },
        {
          "atom_index": 9991,
          "name": "CB",
          "element": "C",
          "coord": [
            -14.132399559020996,
            -8.803299903869629,
            -8.549099922180176
          ]
        },
        {
          "atom_index": 9992,
          "name": "OG",
          "element": "O",
          "coord": [
            -14.062899589538574,
            -8.810500144958496,
            -8.67199993133545
          ]
        }
      ]
    },
    {
      "id": "L:313",
      "chain": "L",
      "resseq": 313,
      "icode": "",
      "resname": "THR",
      "hetflag": " ",
      "sasa": 1.8911569118499756,
      "atoms": [
        {
          "atom_index": 9993,
          "name": "N",
          "element": "N",
          "coord": [
            -14.335800170898438,
            -8.618599891662598,
            -8.396499633789062
          ]
        },
        {
          "atom_index": 9994,
          "name": "CA",
          "element": "C",
          "coord": [
            -14.437700271606445,
            -8.605199813842773,
            -8.294599533081055
          ]
        },
        {
          "atom_index": 9995,
          "name": "C",
          "element": "C",
          "coord": [
            -14.521300315856934,
            -8.7322998046875,
            -8.294500350952148
          ]
        },
        {
          "atom_index": 9996,
          "name": "O",
          "element": "O",
          "coord": [
            -14.566900253295898,
            -8.777799606323242,
            -8.189299583435059
          ]
        },
        {
          "atom_index": 9997,
          "name": "CB",
          "element": "C",
          "coord": [
            -14.52929973602295,
            -8.488200187683105,
            -8.326399803161621
          ]
        },
        {
          "atom_index": 9998,
          "name": "OG1",
          "element": "O",
          "coord": [
            -14.45740032196045,
            -8.366600036621094,
            -8.306900024414062
          ]
        },
        {
          "atom_index": 9999,
          "name": "CG2",
          "element": "C",
          "coord": [
            -14.65250015258789,
            -8.489800453186035,
            -8.237099647521973
          ]
        }
      ]
    },
    {
      "id": "L:314",
      "chain": "L",
      "resseq": 314,
      "icode": "",
      "resname": "LYS",
      "hetflag": " ",
      "sasa": 0.0,
      "atoms": [
        {
          "atom_index": 10000,
          "name": "N",
          "element": "N",
          "coord": [
            -14.539799690246582,
            -8.789799690246582,
            -8.413000106811523
          ]
        },
        {
          "atom_index": 10001,
          "name": "CA",
          "element": "C",
          "coord": [
            -14.61970043182373,
            -8.909899711608887,
            -8.428199768066406
          ]
        },
        {
          "atom_index": 10002,
          "name": "C",
          "element": "C",
          "coord": [
            -14.564499855041504,
            -9.00469970703125,
            -8.534600257873535
          ]
        },
        {
          "atom_index": 10003,
          "name": "O",
          "element": "O",
          "coord": [
            -14.52400016784668,
            -8.962200164794922,
            -8.641599655151367
          ]
        },
        {
          "atom_index": 10004,
          "name": "CB",
          "element": "C",
          "coord": [
            -14.762999534606934,
            -8.869500160217285,
            -8.464500427246094
          ]
        },
        {
          "atom_index": 10005,
          "name": "CG",
          "element": "C",
          "coord": [
            -14.849499702453613,
            -8.983799934387207,
            -8.515399932861328
          ]
        },
        {
          "atom_index": 10006,
          "name": "CD",
          "element": "C",
          "coord": [
            -14.985300064086914,
            -8.936100006103516,
            -8.569100379943848
          ]
        },
        {
          "atom_index": 10007,
          "name": "CE",
          "element": "C",
          "coord": [
            -15.074399948120117,
            -9.055000305175781,
            -8.612799644470215
          ]
        },
        {
          "atom_index": 10008,
          "name": "NZ",
          "element": "N",
          "coord": [
            -15.209199905395508,
            -9.011899948120117,
            -8.664299964904785
          ]
        }
      ]
    },
    {
      "id": "L:315",
      "chain": "L",
      "resseq": 315,
      "icode": "",
      "resname": "LEU",
      "hetflag": " ",
      "sasa": 0.0,
      "atoms": [
        {
          "atom_index": 10009,
          "name": "N",
          "element": "N",
          "coord": [
            -14.564499855041504,
            -9.13379955291748,
            -8.503800392150879
          ]
        },
        {
          "atom_index": 10010,
          "name": "CA",
          "element": "C",
          "coord": [
            -14.518099784851074,
            -9.237700462341309,
            -8.595800399780273
          ]
        },
        {
          "atom_index": 10011,
          "name": "C",
          "element": "C",
          "coord": [
            -14.60200023651123,
            -9.363200187683105,
            -8.57960033416748
          ]
        },
        {
          "atom_index": 10012,
          "name": "O",
          "element": "O",
          "coord": [
            -14.561200141906738,
            -9.457799911499023,
            -8.512399673461914
          ]
        },
        {
          "atom_index": 10013,
          "name": "CB",
          "element": "C",
          "coord": [
            -14.372699737548828,
            -9.274299621582031,
            -8.568400382995605
          ]
        },
        {
          "atom_index": 10014,
          "name": "CG",
          "element": "C",
          "coord": [
            -14.265700340270996,
            -9.184800148010254,
            -8.629300117492676
          ]
        },
        {
          "atom_index": 10015,
          "name": "CD1",
          "element": "C",
          "coord": [
            -14.127699851989746,
            -9.23639965057373,
            -8.590200424194336
          ]
        },
        {
          "atom_index": 10016,
          "name": "CD2",
          "element": "C",
          "coord": [
            -14.282099723815918,
            -9.183300018310547,
            -8.780599594116211
          ]
        }
      ]
    },
    {
      "id": "L:316",
      "chain": "L",
      "resseq": 316,
      "icode": "",
      "resname": "ARG",
      "hetflag": " ",
      "sasa": 0.0,
      "atoms": [
        {
          "atom_index": 10017,
          "name": "N",
          "element": "N",
          "coord": [
            -14.719400405883789,
            -9.36460018157959,
            -8.640899658203125
          ]
        },
        {
          "atom_index": 10018,
          "name": "CA",
          "element": "C",
          "coord": [
            -14.806500434875488,
            -9.480899810791016,
            -8.630800247192383
          ]
        },
        {
          "atom_index": 10019,
          "name": "C",
          "element": "C",
          "coord": [
            -14.81410026550293,
            -9.553899765014648,
            -8.763699531555176
          ]
        },
        {
          "atom_index": 10020,
          "name": "O",
          "element": "O",
          "coord": [
            -14.84630012512207,
            -9.495699882507324,
            -8.867300033569336
          ]
        },
        {
          "atom_index": 10021,
          "name": "CB",
          "element": "C",
          "coord": [
            -14.946399688720703,
            -9.438699722290039,
            -8.584799766540527
          ]
        },
        {
          "atom_index": 10022,
          "name": "CG",
          "element": "C",
          "coord": [
            -15.038299560546875,
            -9.554400444030762,
            -8.551600456237793
          ]
        },
        {
          "atom_index": 10023,
          "name": "CD",
          "element": "C",
          "coord": [
            -15.163999557495117,
            -9.50570011138916,
            -8.481499671936035
          ]
        },
        {
          "atom_index": 10024,
          "name": "NE",
          "element": "N",
          "coord": [
            -15.144800186157227,
            -9.487899780273438,
            -8.337699890136719
          ]
        },
        {
          "atom_index": 10025,
          "name": "CZ",
          "element": "C",
          "coord": [
            -15.139900207519531,
            -9.587699890136719,
            -8.249600410461426
          ]
        },
        {
          "atom_index": 10026,
          "name": "NH1",
          "element": "N",
          "coord": [
            -15.15310001373291,
            -9.713600158691406,
            -8.289400100708008
          ]
        },
        {
          "atom_index": 10027,
          "name": "NH2",
          "element": "N",
          "coord": [
            -15.121399879455566,
            -9.56149959564209,
            -8.121100425720215
          ]
        }
      ]
    },
    {
      "id": "L:317",
      "chain": "L",
      "resseq": 317,
      "icode": "",
      "resname": "MET",
      "hetflag": " ",
      "sasa": 0.0,
      "atoms": [
        {
          "atom_index": 10028,
          "name": "N",
          "element": "N",
          "coord": [
            -14.783699989318848,
            -9.682700157165527,
            -8.759400367736816
          ]
        },
        {
          "atom_index": 10029,
          "name": "CA",
          "element": "C",
          "coord": [
            -14.784899711608887,
            -9.765999794006348,
            -8.877599716186523
          ]
        },
        {
          "atom_index": 10030,
          "name": "C",
          "element": "C",
          "coord": [
            -14.90880012512207,
            -9.857000350952148,
            -8.883299827575684
          ]
        },
        {
          "atom_index": 10031,
          "name": "O",
          "element": "O",
          "coord": [
            -14.933300018310547,
            -9.93589973449707,
            -8.791600227355957
          ]
        },
        {
          "atom_index": 10032,
          "name": "CB",
          "element": "C",
          "coord": [
            -14.65779972076416,
            -9.849699974060059,
            -8.878199577331543
          ]
        },
        {
          "atom_index": 10033,
          "name": "CG",
          "element": "C",
          "coord": [
            -14.641799926757812,
            -9.937800407409668,
            -8.999300003051758
          ]
        },
        {
          "atom_index": 10034,
          "name": "SD",
          "element": "S",
          "coord": [
            -14.493399620056152,
            -10.038399696350098,
            -8.988499641418457
          ]
        },
        {
          "atom_index": 10035,
          "name": "CE",
          "element": "C",
          "coord": [
            -14.375100135803223,
            -9.91469955444336,
            -9.000699996948242
          ]
        }
      ]
    },
    {
      "id": "L:318",
      "chain": "L",
      "resseq": 318,
      "icode": "",
      "resname": "ALA",
      "hetflag": " ",
      "sasa": 0.0,
      "atoms": [
        {
          "atom_index": 10036,
          "name": "N",
          "element": "N",
          "coord": [
            -14.986599922180176,
            -9.84630012512207,
            -8.990799903869629
          ]
        },
        {
          "atom_index": 10037,
          "name": "CA",
          "element": "C",
          "coord": [
            -15.105600357055664,
            -9.92959976196289,
            -9.0068998336792
          ]
        },
        {
          "atom_index": 10038,
          "name": "C",
          "element": "C",
          "coord": [
            -15.069600105285645,
            -10.07800006866455,
            -9.020400047302246
          ]
        },
        {
          "atom_index": 10039,
          "name": "O",
          "element": "O",
          "coord": [
            -14.962400436401367,
            -10.112899780273438,
            -9.069199562072754
          ]
        },
        {
          "atom_index": 10040,
          "name": "CB",
          "element": "C",
          "coord": [
            -15.182999610900879,
            -9.885700225830078,
            -9.128800392150879
          ]
        }
      ]
    },
    {
      "id": "L:319",
      "chain": "L",
      "resseq": 319,
      "icode": "",
      "resname": "THR",
      "hetflag": " ",
      "sasa": 0.0,
      "atoms": [
        {
          "atom_index": 10041,
          "name": "N",
          "element": "N",
          "coord": [
            -15.159199714660645,
            -10.16510009765625,
            -8.975500106811523
          ]
        },
        {
          "atom_index": 10042,
          "name": "CA",
          "element": "C",
          "coord": [
            -15.139300346374512,
            -10.309599876403809,
            -8.986800193786621
          ]
        },
        {
          "atom_index": 10043,
          "name": "C",
          "element": "C",
          "coord": [
            -15.270000457763672,
            -10.36769962310791,
            -9.039799690246582
          ]
        },
        {
          "atom_index": 10044,
          "name": "O",
          "element": "O",
          "coord": [
            -15.27079963684082,
            -10.45199966430664,
            -9.13029956817627
          ]
        },
        {
          "atom_index": 10045,
          "name": "CB",
          "element": "C",
          "coord": [
            -15.106900215148926,
            -10.37279987335205,
            -8.851499557495117
          ]
        },
        {
          "atom_index": 10046,
          "name": "OG1",
          "element": "O",
          "coord": [
            -15.194700241088867,
            -10.318900108337402,
            -8.753100395202637
          ]
        },
        {
          "atom_index": 10047,
          "name": "CG2",
          "element": "C",
          "coord": [
            -14.964799880981445,
            -10.344200134277344,
            -8.812299728393555
          ]
        }
      ]
    },
    {
      "id": "L:320",
      "chain": "L",
      "resseq": 320,
      "icode": "",
      "resname": "GLY",
      "hetflag": " ",
      "sasa": 0.0,
      "atoms": [
        {
          "atom_index": 10048,
          "name": "N",
          "element": "N",
          "coord": [
            -15.380399703979492,
            -10.319000244140625,
            -8.98289966583252
          ]
        },
        {
          "atom_index": 10049,
          "name": "CA",
          "element": "C",
          "coord": [
            -15.512100219726562,
            -10.363200187683105,
            -9.02400016784668
          ]
        },
        {
          "atom_index": 10050,
          "name": "C",
          "element": "C",
          "coord": [
            -15.554699897766113,
            -10.288900375366211,
            -9.148599624633789
          ]
        },
        {
          "atom_index": 10051,
          "name": "O",
          "element": "O",
          "coord": [
            -15.47070026397705,
            -10.232600212097168,
            -9.218099594116211
          ]
        }
      ]
    },
    {
      "id": "L:321",
      "chain": "L",
      "resseq": 321,
      "icode": "",
      "resname": "LEU",
      "hetflag": " ",
      "sasa": 0.0,
      "atoms": [
        {
          "atom_index": 10052,
          "name": "N",
          "element": "N",
          "coord": [
            -15.684200286865234,
            -10.286800384521484,
            -9.177399635314941
          ]
        },
        {
          "atom_index": 10053,
          "name": "CA",
          "element": "C",
          "coord": [
            -15.7322998046875,
            -10.218700408935547,
            -9.296299934387207
          ]
        },
        {
          "atom_index": 10054,
          "name": "C",
          "element": "C",
          "coord": [
            -15.815899848937988,
            -10.097200393676758,
            -9.262299537658691
          ]
        },
        {
          "atom_index": 10055,
          "name": "O",
          "element": "O",
          "coord": [
            -15.840800285339355,
            -10.06879997253418,
            -9.145099639892578
          ]
        },
        {
          "atom_index": 10056,
          "name": "CB",
          "element": "C",
          "coord": [
            -15.814800262451172,
            -10.314399719238281,
            -9.380999565124512
          ]
        },
        {
          "atom_index": 10057,
          "name": "CG",
          "element": "C",
          "coord": [
            -15.917400360107422,
            -10.395999908447266,
            -9.302000045776367
          ]
        },
        {
          "atom_index": 10058,
          "name": "CD1",
          "element": "C",
          "coord": [
            -16.041500091552734,
            -10.423100471496582,
            -9.3858003616333
          ]
        },
        {
          "atom_index": 10059,
          "name": "CD2",
          "element": "C",
          "coord": [
            -15.852299690246582,
            -10.525199890136719,
            -9.257499694824219
          ]
        }
      ]
    },
    {
      "id": "L:322",
      "chain": "L",
      "resseq": 322,
      "icode": "",
      "resname": "ARG",
      "hetflag": " ",
      "sasa": 0.0,
      "atoms": [
        {
          "atom_index": 10060,
          "name": "N",
          "element": "N",
          "coord": [
            -15.858200073242188,
            -10.025799751281738,
            -9.366399765014648
          ]
        },
        {
          "atom_index": 10061,
          "name": "CA",
          "element": "C",
          "coord": [
            -15.940400123596191,
            -9.906599998474121,
            -9.350899696350098
          ]
        },
        {
          "atom_index": 10062,
          "name": "C",
          "element": "C",
          "coord": [
            -16.06329917907715,
            -9.951800346374512,
            -9.273599624633789
          ]
        },
        {
          "atom_index": 10063,
          "name": "O",
          "element": "O",
          "coord": [
            -16.13170051574707,
            -10.04419994354248,
            -9.315199851989746
          ]
        },
        {
          "atom_index": 10064,
          "name": "CB",
          "element": "C",
          "coord": [
            -15.978400230407715,
            -9.851300239562988,
            -9.48900032043457
          ]
        },
        {
          "atom_index": 10065,
          "name": "CG",
          "element": "C",
          "coord": [
            -16.02790069580078,
            -9.70740032196045,
            -9.487600326538086
          ]
        },
        {
          "atom_index": 10066,
          "name": "CD",
          "element": "C",
          "coord": [
            -16.05229949951172,
            -9.652000427246094,
            -9.628100395202637
          ]
        },
        {
          "atom_index": 10067,
          "name": "NE",
          "element": "N",
          "coord": [
            -15.93239974975586,
            -9.65429973602295,
            -9.712599754333496
          ]
        },
        {
          "atom_index": 10068,
          "name": "CZ",
          "element": "C",
          "coord": [
            -15.866900444030762,
            -9.545700073242188,
            -9.755499839782715
          ]
        },
        {
          "atom_index": 10069,
          "name": "NH1",
          "element": "N",
          "coord": [
            -15.908900260925293,
            -9.423600196838379,
            -9.72249984741211
          ]
        },
        {
          "atom_index": 10070,
          "name": "NH2",
          "element": "N",
          "coord": [
            -15.758600234985352,
            -9.559300422668457,
            -9.831600189208984
          ]
        }
      ]
    },
    {
      "id": "L:323",
      "chain": "L",
      "resseq": 323,
      "icode": "",
      "resname": "ASN",
      "hetflag": " ",
      "sasa": 0.0,
      "atoms": [
        {
          "atom_index": 10071,
          "name": "N",
          "element": "N",
          "coord": [
            -16.08970069885254,
            -9.887999534606934,
            -9.15999984741211
          ]
        },
        {
          "atom_index": 10072,
          "name": "CA",
          "element": "C",
          "coord": [
            -16.202699661254883,
            -9.924599647521973,
            -9.074799537658691
          ]
        },
        {
          "atom_index": 10073,
          "name": "C",
          "element": "C",
          "coord": [
            -16.33300018310547,
            -9.854499816894531,
            -9.112099647521973
          ]
        },
        {
          "atom_index": 10074,
          "name": "O",
          "element": "O",
          "coord": [
            -16.350099563598633,
            -9.73550033569336,
            -9.086099624633789
          ]
        },
        {
          "atom_index": 10075,
          "name": "CB",
          "element": "C",
          "coord": [
            -16.16699981689453,
            -9.895299911499023,
            -8.928400039672852
          ]
        },
        {
          "atom_index": 10076,
          "name": "CG",
          "element": "C",
          "coord": [
            -16.269899368286133,
            -9.94849967956543,
            -8.830100059509277
          ]
        },
        {
          "atom_index": 10077,
          "name": "OD1",
          "element": "O",
          "coord": [
            -16.316499710083008,
            -10.061599731445312,
            -8.842499732971191
          ]
        },
        {
          "atom_index": 10078,
          "name": "ND2",
          "element": "N",
          "coord": [
            -16.30419921875,
            -9.867300033569336,
            -8.730299949645996
          ]
        }
      ]
    },
    {
      "id": "L:324",
      "chain": "L",
      "resseq": 324,
      "icode": "",
      "resname": "ILE",
      "hetflag": " ",
      "sasa": 0.0,
      "atoms": [
        {
          "atom_index": 10079,
          "name": "N",
          "element": "N",
          "coord": [
            -16.42449951171875,
            -9.929900169372559,
            -9.172800064086914
          ]
        },
        {
          "atom_index": 10080,
          "name": "CA",
          "element": "C",
          "coord": [
            -16.55389976501465,
            -9.877400398254395,
            -9.214500427246094
          ]
        },
        {
          "atom_index": 10081,
          "name": "C",
          "element": "C",
          "coord": [
            -16.667800903320312,
            -9.946399688720703,
            -9.139599800109863
          ]
        },
        {
          "atom_index": 10082,
          "name": "O",
          "element": "O",
          "coord": [
            -16.721900939941406,
            -10.047200202941895,
            -9.185799598693848
          ]
        },
        {
          "atom_index": 10083,
          "name": "CB",
          "element": "C",
          "coord": [
            -16.5757999420166,
            -9.896100044250488,
            -9.366100311279297
          ]
        },
        {
          "atom_index": 10084,
          "name": "CG1",
          "element": "C",
          "coord": [
            -16.4685001373291,
            -9.819600105285645,
            -9.44379997253418
          ]
        },
        {
          "atom_index": 10085,
          "name": "CG2",
          "element": "C",
          "coord": [
            -16.714399337768555,
            -9.847800254821777,
            -9.405099868774414
          ]
        },
        {
          "atom_index": 10086,
          "name": "CD1",
          "element": "C",
          "coord": [
            -16.469600677490234,
            -9.846400260925293,
            -9.592300415039062
          ]
        }
      ]
    },
    {
      "id": "L:325",
      "chain": "L",
      "resseq": 325,
      "icode": "",
      "resname": "PRO",
      "hetflag": " ",
      "sasa": 0.0,
      "atoms": [
        {
          "atom_index": 10087,
          "name": "N",
          "element": "N",
          "coord": [
            -16.704999923706055,
            -9.892200469970703,
            -9.022199630737305
          ]
        },
        {
          "atom_index": 10088,
          "name": "CA",
          "element": "C",
          "coord": [
            -16.811899185180664,
            -9.942999839782715,
            -8.935700416564941
          ]
        },
        {
          "atom_index": 10089,
          "name": "C",
          "element": "C",
          "coord": [
            -16.94729995727539,
            -9.951800346374512,
            -9.007499694824219
          ]
        },
        {
          "atom_index": 10090,
          "name": "O",
          "element": "O",
          "coord": [
            -17.016000747680664,
            -10.054400444030762,
            -9.000399589538574
          ]
        },
        {
          "atom_index": 10091,
          "name": "CB",
          "element": "C",
          "coord": [
            -16.814300537109375,
            -9.841300010681152,
            -8.821900367736816
          ]
        },
        {
          "atom_index": 10092,
          "name": "CG",
          "element": "C",
          "coord": [
            -16.672800064086914,
            -9.796099662780762,
            -8.814800262451172
          ]
        },
        {
          "atom_index": 10093,
          "name": "CD",
          "element": "C",
          "coord": [
            -16.639799118041992,
            -9.776000022888184,
            -8.959500312805176
          ]
        }
      ]
    },
    {
      "id": "L:326",
      "chain": "L",
      "resseq": 326,
      "icode": "",
      "resname": "ALA",
      "hetflag": " ",
      "sasa": 0.0,
      "atoms": [
        {
          "atom_index": 10094,
          "name": "N",
          "element": "N",
          "coord": [
            -16.984699249267578,
            -9.843199729919434,
            -9.075300216674805
          ]
        },
        {
          "atom_index": 10095,
          "name": "CA",
          "element": "C",
          "coord": [
            -17.110700607299805,
            -9.835700035095215,
            -9.1496000289917
          ]
        },
        {
          "atom_index": 10096,
          "name": "C",
          "element": "C",
          "coord": [
            -17.228599548339844,
            -9.893799781799316,
            -9.069899559020996
          ]
        },
        {
          "atom_index": 10097,
          "name": "O",
          "element": "O",
          "coord": [
            -17.32550048828125,
            -9.94480037689209,
            -9.127699851989746
          ]
        },
        {
          "atom_index": 10098,
          "name": "CB",
          "element": "C",
          "coord": [
            -17.096099853515625,
            -9.90820026397705,
            -9.284799575805664
          ]
        }
      ]
    },
    {
      "id": "L:327",
      "chain": "L",
      "resseq": 327,
      "icode": "",
      "resname": "ARG",
      "hetflag": " ",
      "sasa": 10.611985206604004,
      "atoms": [
        {
          "atom_index": 10099,
          "name": "N",
          "element": "N",
          "coord": [
            -17.21940040588379,
            -9.884699821472168,
            -8.937299728393555
          ]
        },
        {
          "atom_index": 10100,
          "name": "CA",
          "element": "C",
          "coord": [
            -17.322599411010742,
            -9.935400009155273,
            -8.847100257873535
          ]
        },
        {
          "atom_index": 10101,
          "name": "C",
          "element": "C",
          "coord": [
            -17.464500427246094,
            -9.891300201416016,
            -8.883399963378906
          ]
        },
        {
          "atom_index": 10102,
          "name": "O",
          "element": "O",
          "coord": [
            -17.486000061035156,
            -9.816100120544434,
            -8.978699684143066
          ]
        },
        {
          "atom_index": 10103,
          "name": "CB",
          "element": "C",
          "coord": [
            -17.290300369262695,
            -9.89330005645752,
            -8.703200340270996
          ]
        },
        {
          "atom_index": 10104,
          "name": "CG",
          "element": "C",
          "coord": [
            -17.244699478149414,
            -9.747599601745605,
            -8.687399864196777
          ]
        },
        {
          "atom_index": 10105,
          "name": "CD",
          "element": "C",
          "coord": [
            -17.35099983215332,
            -9.648099899291992,
            -8.734100341796875
          ]
        },
        {
          "atom_index": 10106,
          "name": "NE",
          "element": "N",
          "coord": [
            -17.309099197387695,
            -9.509300231933594,
            -8.71560001373291
          ]
        },
        {
          "atom_index": 10107,
          "name": "CZ",
          "element": "C",
          "coord": [
            -17.380699157714844,
            -9.403599739074707,
            -8.753499984741211
          ]
        },
        {
          "atom_index": 10108,
          "name": "NH1",
          "element": "N",
          "coord": [
            -17.498199462890625,
            -9.420299530029297,
            -8.812700271606445
          ]
        },
        {
          "atom_index": 10109,
          "name": "NH2",
          "element": "N",
          "coord": [
            -17.33449935913086,
            -9.281000137329102,
            -8.732000350952148
          ]
        }
      ]
    },
    {
      "id": "M:501",
      "chain": "M",
      "resseq": 501,
      "icode": "",
      "resname": "GLY",
      "hetflag": " ",
      "sasa": 0.0,
      "atoms": [
        {
          "atom_index": 10110,
          "name": "N",
          "element": "N",
          "coord": [
            -15.989899635314941,
            -9.6899995803833,
            -10.33590030670166
          ]
        },
        {
          "atom_index": 10111,
          "name": "CA",
          "element": "C",
          "coord": [
            -15.913000106811523,
            -9.812999725341797,
            -10.329500198364258
          ]
        },
        {
          "atom_index": 10112,
          "name": "C",
          "element": "C",
          "coord": [
            -15.844200134277344,
            -9.843899726867676,
            -10.46090030670166
          ]
        },
        {
          "atom_index": 10113,
          "name": "O",
          "element": "O",
          "coord": [
            -15.90839958190918,
            -9.848699569702148,
            -10.565500259399414
          ]
        }
      ]
    },
    {
      "id": "M:502",
      "chain": "M",
      "resseq": 502,
      "icode": "",
      "resname": "LEU",
      "hetflag": " ",
      "sasa": 0.0,
      "atoms": [
        {
          "atom_index": 10114,
          "name": "N",
          "element": "N",
          "coord": [
            -15.713299751281738,
            -9.864999771118164,
            -10.455900192260742
          ]
        },
        {
          "atom_index": 10115,
          "name": "CA",
          "element": "C",
          "coord": [
            -15.636699676513672,
            -9.894399642944336,
            -10.57610034942627
          ]
        },
        {
          "atom_index": 10116,
          "name": "C",
          "element": "C",
          "coord": [
            -15.691699981689453,
            -10.018099784851074,
            -10.646499633789062
          ]
        },
        {
          "atom_index": 10117,
          "name": "O",
          "element": "O",
          "coord": [
            -15.676300048828125,
            -10.033499717712402,
            -10.767000198364258
          ]
        },
        {
          "atom_index": 10118,
          "name": "CB",
          "element": "C",
          "coord": [
            -15.490099906921387,
            -9.916399955749512,
            -10.539299964904785
          ]
        },
        {
          "atom_index": 10119,
          "name": "CG",
          "element": "C",
          "coord": [
            -15.385499954223633,
            -9.895400047302246,
            -10.647500038146973
          ]
        },
        {
          "atom_index": 10120,
          "name": "CD1",
          "element": "C",
          "coord": [
            -15.380399703979492,
            -9.749600410461426,
            -10.684700012207031
          ]
        },
        {
          "atom_index": 10121,
          "name": "CD2",
          "element": "C",
          "coord": [
            -15.251899719238281,
            -9.940199851989746,
            -10.595999717712402
          ]
        }
      ]
    },
    {
      "id": "M:503",
      "chain": "M",
      "resseq": 503,
      "icode": "",
      "resname": "PHE",
      "hetflag": " ",
      "sasa": 0.0,
      "atoms": [
        {
          "atom_index": 10122,
          "name": "N",
          "element": "N",
          "coord": [
            -15.7568998336792,
            -10.106300354003906,
            -10.571800231933594
          ]
        },
        {
          "atom_index": 10123,
          "name": "CA",
          "element": "C",
          "coord": [
            -15.81190013885498,
            -10.226799964904785,
            -10.632200241088867
          ]
        },
        {
          "atom_index": 10124,
          "name": "C",
          "element": "C",
          "coord": [
            -15.963800430297852,
            -10.22920036315918,
            -10.64009952545166
          ]
        },
        {
          "atom_index": 10125,
          "name": "O",
          "element": "O",
          "coord": [
            -16.023399353027344,
            -10.332599639892578,
            -10.669899940490723
          ]
        },
        {
          "atom_index": 10126,
          "name": "CB",
          "element": "C",
          "coord": [
            -15.760199546813965,
            -10.350700378417969,
            -10.559599876403809
          ]
        },
        {
          "atom_index": 10127,
          "name": "CG",
          "element": "C",
          "coord": [
            -15.616100311279297,
            -10.378700256347656,
            -10.586700439453125
          ]
        },
        {
          "atom_index": 10128,
          "name": "CD1",
          "element": "C",
          "coord": [
            -15.516500473022461,
            -10.315899848937988,
            -10.513500213623047
          ]
        },
        {
          "atom_index": 10129,
          "name": "CD2",
          "element": "C",
          "coord": [
            -15.579999923706055,
            -10.460800170898438,
            -10.692700386047363
          ]
        },
        {
          "atom_index": 10130,
          "name": "CE1",
          "element": "C",
          "coord": [
            -15.383199691772461,
            -10.334199905395508,
            -10.546099662780762
          ]
        },
        {
          "atom_index": 10131,
          "name": "CE2",
          "element": "C",
          "coord": [
            -15.446700096130371,
            -10.4798002243042,
            -10.726300239562988
          ]
        },
        {
          "atom_index": 10132,
          "name": "CZ",
          "element": "C",
          "coord": [
            -15.347999572753906,
            -10.416399955749512,
            -10.65310001373291
          ]
        }
      ]
    },
    {
      "id": "M:504",
      "chain": "M",
      "resseq": 504,
      "icode": "",
      "resname": "GLY",
      "hetflag": " ",
      "sasa": 0.0,
      "atoms": [
        {
          "atom_index": 10133,
          "name": "N",
          "element": "N",
          "coord": [
            -16.025299072265625,
            -10.114700317382812,
            -10.61299991607666
          ]
        },
        {
          "atom_index": 10134,
          "name": "CA",
          "element": "C",
          "coord": [
            -16.169700622558594,
            -10.10260009765625,
            -10.621800422668457
          ]
        },
        {
          "atom_index": 10135,
          "name": "C",
          "element": "C",
          "coord": [
            -16.257600784301758,
            -10.186599731445312,
            -10.530900001525879
          ]
        },
        {
          "atom_index": 10136,
          "name": "O",
          "element": "O",
          "coord": [
            -16.38010025024414,
            -10.174200057983398,
            -10.537300109863281
          ]
        }
      ]
    },
    {
      "id": "M:505",
      "chain": "M",
      "resseq": 505,
      "icode": "",
      "resname": "ALA",
      "hetflag": " ",
      "sasa": 0.0,
      "atoms": [
        {
          "atom_index": 10137,
          "name": "N",
          "element": "N",
          "coord": [
            -16.199100494384766,
            -10.271400451660156,
            -10.446900367736816
          ]
        },
        {
          "atom_index": 10138,
          "name": "CA",
          "element": "C",
          "coord": [
            -16.280000686645508,
            -10.354000091552734,
            -10.357399940490723
          ]
        },
        {
          "atom_index": 10139,
          "name": "C",
          "element": "C",
          "coord": [
            -16.320100784301758,
            -10.281599998474121,
            -10.227700233459473
          ]
        },
        {
          "atom_index": 10140,
          "name": "O",
          "element": "O",
          "coord": [
            -16.431800842285156,
            -10.230999946594238,
            -10.216500282287598
          ]
        },
        {
          "atom_index": 10141,
          "name": "CB",
          "element": "C",
          "coord": [
            -16.206899642944336,
            -10.484299659729004,
            -10.325200080871582
          ]
        }
      ]
    },
    {
      "id": "M:506",
      "chain": "M",
      "resseq": 506,
      "icode": "",
      "resname": "ILE",
      "hetflag": " ",
      "sasa": 0.0,
      "atoms": [
        {
          "atom_index": 10142,
          "name": "N",
          "element": "N",
          "coord": [
            -16.229400634765625,
            -10.275899887084961,
            -10.130399703979492
          ]
        },
        {
          "atom_index": 10143,
          "name": "CA",
          "element": "C",
          "coord": [
            -16.259700775146484,
            -10.211400032043457,
            -10.003199577331543
          ]
        },
        {
          "atom_index": 10144,
          "name": "C",
          "element": "C",
          "coord": [
            -16.303499221801758,
            -10.067700386047363,
            -10.021200180053711
          ]
        },
        {
          "atom_index": 10145,
          "name": "O",
          "element": "O",
          "coord": [
            -16.238100051879883,
            -9.992199897766113,
            -10.092300415039062
          ]
        },
        {
          "atom_index": 10146,
          "name": "CB",
          "element": "C",
          "coord": [
            -16.13909912109375,
            -10.215100288391113,
            -9.909099578857422
          ]
        },
        {
          "atom_index": 10147,
          "name": "CG1",
          "element": "C",
          "coord": [
            -16.104400634765625,
            -10.360799789428711,
            -9.878700256347656
          ]
        },
        {
          "atom_index": 10148,
          "name": "CG2",
          "element": "C",
          "coord": [
            -16.169599533081055,
            -10.13759994506836,
            -9.781700134277344
          ]
        },
        {
          "atom_index": 10149,
          "name": "CD1",
          "element": "C",
          "coord": [
            -15.9931001663208,
            -10.377900123596191,
            -9.779199600219727
          ]
        }
      ]
    },
    {
      "id": "M:507",
      "chain": "M",
      "resseq": 507,
      "icode": "",
      "resname": "ALA",
      "hetflag": " ",
      "sasa": 0.0,
      "atoms": [
        {
          "atom_index": 10150,
          "name": "N",
          "element": "N",
          "coord": [
            -16.41349983215332,
            -10.030900001525879,
            -9.955300331115723
          ]
        },
        {
          "atom_index": 10151,
          "name": "CA",
          "element": "C",
          "coord": [
            -16.469200134277344,
            -9.895899772644043,
            -9.964699745178223
          ]
        },
        {
          "atom_index": 10152,
          "name": "C",
          "element": "C",
          "coord": [
            -16.493200302124023,
            -9.86620044708252,
            -10.11240005493164
          ]
        },
        {
          "atom_index": 10153,
          "name": "O",
          "element": "O",
          "coord": [
            -16.48979949951172,
            -9.750399589538574,
            -10.156299591064453
          ]
        },
        {
          "atom_index": 10154,
          "name": "CB",
          "element": "C",
          "coord": [
            -16.373300552368164,
            -9.793499946594238,
            -9.903800010681152
          ]
        }
      ]
    },
    {
      "id": "M:508",
      "chain": "M",
      "resseq": 508,
      "icode": "",
      "resname": "GLY",
      "hetflag": " ",
      "sasa": 0.0,
      "atoms": [
        {
          "atom_index": 10155,
          "name": "N",
          "element": "N",
          "coord": [
            -16.516300201416016,
            -9.973999977111816,
            -10.187399864196777
          ]
        },
        {
          "atom_index": 10156,
          "name": "CA",
          "element": "C",
          "coord": [
            -16.541400909423828,
            -9.965900421142578,
            -10.3302001953125
          ]
        },
        {
          "atom_index": 10157,
          "name": "C",
          "element": "C",
          "coord": [
            -16.667999267578125,
            -10.042200088500977,
            -10.367199897766113
          ]
        },
        {
          "atom_index": 10158,
          "name": "O",
          "element": "O",
          "coord": [
            -16.777000427246094,
            -10.009699821472168,
            -10.318300247192383
          ]
        }
      ]
    },
    {
      "id": "M:509",
      "chain": "M",
      "resseq": 509,
      "icode": "",
      "resname": "PHE",
      "hetflag": " ",
      "sasa": 0.0,
      "atoms": [
        {
          "atom_index": 10159,
          "name": "N",
          "element": "N",
          "coord": [
            -16.655899047851562,
            -10.144599914550781,
            -10.451399803161621
          ]
        },
        {
          "atom_index": 10160,
          "name": "CA",
          "element": "C",
          "coord": [
            -16.77429962158203,
            -10.218999862670898,
            -10.49020004272461
          ]
        },
        {
          "atom_index": 10161,
          "name": "C",
          "element": "C",
          "coord": [
            -16.830900192260742,
            -10.30090045928955,
            -10.374199867248535
          ]
        },
        {
          "atom_index": 10162,
          "name": "O",
          "element": "O",
          "coord": [
            -16.937000274658203,
            -10.361499786376953,
            -10.384699821472168
          ]
        },
        {
          "atom_index": 10163,
          "name": "CB",
          "element": "C",
          "coord": [
            -16.74799919128418,
            -10.302599906921387,
            -10.617799758911133
          ]
        },
        {
          "atom_index": 10164,
          "name": "CG",
          "element": "C",
          "coord": [
            -16.6648006439209,
            -10.4266996383667,
            -10.598600387573242
          ]
        },
        {
          "atom_index": 10165,
          "name": "CD1",
          "element": "C",
          "coord": [
            -16.711000442504883,
            -10.53380012512207,
            -10.521900177001953
          ]
        },
        {
          "atom_index": 10166,
          "name": "CD2",
          "element": "C",
          "coord": [
            -16.544599533081055,
            -10.441399574279785,
            -10.667099952697754
          ]
        },
        {
          "atom_index": 10167,
          "name": "CE1",
          "element": "C",
          "coord": [
            -16.638700485229492,
            -10.654500007629395,
            -10.514300346374512
          ]
        },
        {
          "atom_index": 10168,
          "name": "CE2",
          "element": "C",
          "coord": [
            -16.471599578857422,
            -10.561400413513184,
            -10.660300254821777
          ]
        },
        {
          "atom_index": 10169,
          "name": "CZ",
          "element": "C",
          "coord": [
            -16.519100189208984,
            -10.668000221252441,
            -10.583700180053711
          ]
        }
      ]
    },
    {
      "id": "M:510",
      "chain": "M",
      "resseq": 510,
      "icode": "",
      "resname": "ILE",
      "hetflag": " ",
      "sasa": 0.0,
      "atoms": [
        {
          "atom_index": 10170,
          "name": "N",
          "element": "N",
          "coord": [
            -16.759700775146484,
            -10.299599647521973,
            -10.262399673461914
          ]
        },
        {
          "atom_index": 10171,
          "name": "CA",
          "element": "C",
          "coord": [
            -16.80299949645996,
            -10.366700172424316,
            -10.140299797058105
          ]
        },
        {
          "atom_index": 10172,
          "name": "C",
          "element": "C",
          "coord": [
            -16.804500579833984,
            -10.253399848937988,
            -10.038700103759766
          ]
        },
        {
          "atom_index": 10173,
          "name": "O",
          "element": "O",
          "coord": [
            -16.716400146484375,
            -10.241299629211426,
            -9.953700065612793
          ]
        },
        {
          "atom_index": 10174,
          "name": "CB",
          "element": "C",
          "coord": [
            -16.704599380493164,
            -10.47599983215332,
            -10.094900131225586
          ]
        },
        {
          "atom_index": 10175,
          "name": "CG1",
          "element": "C",
          "coord": [
            -16.700199127197266,
            -10.587300300598145,
            -10.198699951171875
          ]
        },
        {
          "atom_index": 10176,
          "name": "CG2",
          "element": "C",
          "coord": [
            -16.74799919128418,
            -10.533100128173828,
            -9.961400032043457
          ]
        },
        {
          "atom_index": 10177,
          "name": "CD1",
          "element": "C",
          "coord": [
            -16.6294002532959,
            -10.712599754333496,
            -10.152299880981445
          ]
        }
      ]
    },
    {
      "id": "M:511",
      "chain": "M",
      "resseq": 511,
      "icode": "",
      "resname": "GLU",
      "hetflag": " ",
      "sasa": 0.0,
      "atoms": [
        {
          "atom_index": 10178,
          "name": "N",
          "element": "N",
          "coord": [
            -16.906099319458008,
            -10.169300079345703,
            -10.052800178527832
          ]
        },
        {
          "atom_index": 10179,
          "name": "CA",
          "element": "C",
          "coord": [
            -16.927099227905273,
            -10.05049991607666,
            -9.971199989318848
          ]
        },
        {
          "atom_index": 10180,
          "name": "C",
          "element": "C",
          "coord": [
            -16.87459945678711,
            -10.040599822998047,
            -9.827899932861328
          ]
        },
        {
          "atom_index": 10181,
          "name": "O",
          "element": "O",
          "coord": [
            -16.815200805664062,
            -9.939299583435059,
            -9.791500091552734
          ]
        },
        {
          "atom_index": 10182,
          "name": "CB",
          "element": "C",
          "coord": [
            -17.076000213623047,
            -10.015700340270996,
            -9.972800254821777
          ]
        },
        {
          "atom_index": 10183,
          "name": "CG",
          "element": "C",
          "coord": [
            -17.127099990844727,
            -9.976200103759766,
            -10.11050033569336
          ]
        },
        {
          "atom_index": 10184,
          "name": "CD",
          "element": "C",
          "coord": [
            -17.27239990234375,
            -9.932299613952637,
            -10.108400344848633
          ]
        },
        {
          "atom_index": 10185,
          "name": "OE1",
          "element": "O",
          "coord": [
            -17.321399688720703,
            -9.884499549865723,
            -10.213199615478516
          ]
        },
        {
          "atom_index": 10186,
          "name": "OE2",
          "element": "O",
          "coord": [
            -17.33810043334961,
            -9.946000099182129,
            -10.0024995803833
          ]
        }
      ]
    },
    {
      "id": "M:512",
      "chain": "M",
      "resseq": 512,
      "icode": "",
      "resname": "GLY",
      "hetflag": " ",
      "sasa": 0.0,
      "atoms": [
        {
          "atom_index": 10187,
          "name": "N",
          "element": "N",
          "coord": [
            -16.895299911499023,
            -10.142200469970703,
            -9.745400428771973
          ]
        },
        {
          "atom_index": 10188,
          "name": "CA",
          "element": "C",
          "coord": [
            -16.847999572753906,
            -10.129500389099121,
            -9.608699798583984
          ]
        },
        {
          "atom_index": 10189,
          "name": "C",
          "element": "C",
          "coord": [
            -16.803199768066406,
            -10.257100105285645,
            -9.541500091552734
          ]
        },
        {
          "atom_index": 10190,
          "name": "O",
          "element": "O",
          "coord": [
            -16.804399490356445,
            -10.363499641418457,
            -9.602499961853027
          ]
        }
      ]
    },
    {
      "id": "M:513",
      "chain": "M",
      "resseq": 513,
      "icode": "",
      "resname": "GLY",
      "hetflag": " ",
      "sasa": 0.0,
      "atoms": [
        {
          "atom_index": 10191,
          "name": "N",
          "element": "N",
          "coord": [
            -16.764999389648438,
            -10.246700286865234,
            -9.414400100708008
          ]
        },
        {
          "atom_index": 10192,
          "name": "CA",
          "element": "C",
          "coord": [
            -16.718599319458008,
            -10.36340045928955,
            -9.342000007629395
          ]
        },
        {
          "atom_index": 10193,
          "name": "C",
          "element": "C",
          "coord": [
            -16.8169002532959,
            -10.42300033569336,
            -9.243000030517578
          ]
        },
        {
          "atom_index": 10194,
          "name": "O",
          "element": "O",
          "coord": [
            -16.91069984436035,
            -10.357199668884277,
            -9.198200225830078
          ]
        }
      ]
    },
    {
      "id": "M:514",
      "chain": "M",
      "resseq": 514,
      "icode": "",
      "resname": "TRP",
      "hetflag": " ",
      "sasa": 0.0,
      "atoms": [
        {
          "atom_index": 10195,
          "name": "N",
          "element": "N",
          "coord": [
            -16.79400062561035,
            -10.54889965057373,
            -9.207900047302246
          ]
        },
        {
          "atom_index": 10196,
          "name": "CA",
          "element": "C",
          "coord": [
            -16.880599975585938,
            -10.619199752807617,
            -9.114899635314941
          ]
        },
        {
          "atom_index": 10197,
          "name": "C",
          "element": "C",
          "coord": [
            -16.828699111938477,
            -10.61299991607666,
            -8.972299575805664
          ]
        },
        {
          "atom_index": 10198,
          "name": "O",
          "element": "O",
          "coord": [
            -16.73780059814453,
            -10.68850040435791,
            -8.935999870300293
          ]
        },
        {
          "atom_index": 10199,
          "name": "CB",
          "element": "C",
          "coord": [
            -16.894500732421875,
            -10.76669979095459,
            -9.154199600219727
          ]
        },
        {
          "atom_index": 10200,
          "name": "CG",
          "element": "C",
          "coord": [
            -16.94409942626953,
            -10.788999557495117,
            -9.291899681091309
          ]
        },
        {
          "atom_index": 10201,
          "name": "CD1",
          "element": "C",
          "coord": [
            -17.028600692749023,
            -10.708999633789062,
            -9.36299991607666
          ]
        },
        {
          "atom_index": 10202,
          "name": "CD2",
          "element": "C",
          "coord": [
            -16.916000366210938,
            -10.901700019836426,
            -9.374799728393555
          ]
        },
        {
          "atom_index": 10203,
          "name": "NE1",
          "element": "N",
          "coord": [
            -17.05500030517578,
            -10.76509952545166,
            -9.485699653625488
          ]
        },
        {
          "atom_index": 10204,
          "name": "CE2",
          "element": "C",
          "coord": [
            -16.98710060119629,
            -10.883700370788574,
            -9.495400428771973
          ]
        },
        {
          "atom_index": 10205,
          "name": "CE3",
          "element": "C",
          "coord": [
            -16.83769989013672,
            -11.016400337219238,
            -9.358699798583984
          ]
        },
        {
          "atom_index": 10206,
          "name": "CZ2",
          "element": "C",
          "coord": [
            -16.9822998046875,
            -10.976699829101562,
            -9.599699974060059
          ]
        },
        {
          "atom_index": 10207,
          "name": "CZ3",
          "element": "C",
          "coord": [
            -16.832700729370117,
            -11.108599662780762,
            -9.461899757385254
          ]
        },
        {
          "atom_index": 10208,
          "name": "CH2",
          "element": "C",
          "coord": [
            -16.904800415039062,
            -11.088199615478516,
            -9.581399917602539
          ]
        }
      ]
    },
    {
      "id": "M:515",
      "chain": "M",
      "resseq": 515,
      "icode": "",
      "resname": "THR",
      "hetflag": " ",
      "sasa": 0.37835830450057983,
      "atoms": [
        {
          "atom_index": 10209,
          "name": "N",
          "element": "N",
          "coord": [
            -16.887699127197266,
            -10.525199890136719,
            -8.89109992980957
          ]
        },
        {
          "atom_index": 10210,
          "name": "CA",
          "element": "C",
          "coord": [
            -16.847400665283203,
            -10.512999534606934,
            -8.750699996948242
          ]
        },
        {
          "atom_index": 10211,
          "name": "C",
          "element": "C",
          "coord": [
            -16.870399475097656,
            -10.648599624633789,
            -8.682900428771973
          ]
        },
        {
          "atom_index": 10212,
          "name": "O",
          "element": "O",
          "coord": [
            -16.817100524902344,
            -10.675399780273438,
            -8.57509994506836
          ]
        },
        {
          "atom_index": 10213,
          "name": "CB",
          "element": "C",
          "coord": [
            -16.93079948425293,
            -10.405799865722656,
            -8.67609977722168
          ]
        },
        {
          "atom_index": 10214,
          "name": "OG1",
          "element": "O",
          "coord": [
            -17.0575008392334,
            -10.46090030670166,
            -8.638799667358398
          ]
        },
        {
          "atom_index": 10215,
          "name": "CG2",
          "element": "C",
          "coord": [
            -16.955699920654297,
            -10.285499572753906,
            -8.765800476074219
          ]
        }
      ]
    },
    {
      "id": "M:516",
      "chain": "M",
      "resseq": 516,
      "icode": "",
      "resname": "GLY",
      "hetflag": " ",
      "sasa": 0.06453092396259308,
      "atoms": [
        {
          "atom_index": 10216,
          "name": "N",
          "element": "N",
          "coord": [
            -16.950000762939453,
            -10.733499526977539,
            -8.748299598693848
          ]
        },
        {
          "atom_index": 10217,
          "name": "CA",
          "element": "C",
          "coord": [
            -16.980499267578125,
            -10.865699768066406,
            -8.69629955291748
          ]
        },
        {
          "atom_index": 10218,
          "name": "C",
          "element": "C",
          "coord": [
            -16.864700317382812,
            -10.963600158691406,
            -8.701299667358398
          ]
        },
        {
          "atom_index": 10219,
          "name": "O",
          "element": "O",
          "coord": [
            -16.816200256347656,
            -11.005800247192383,
            -8.596699714660645
          ]
        }
      ]
    },
    {
      "id": "M:517",
      "chain": "M",
      "resseq": 517,
      "icode": "",
      "resname": "MET",
      "hetflag": " ",
      "sasa": 0.0,
      "atoms": [
        {
          "atom_index": 10220,
          "name": "N",
          "element": "N",
          "coord": [
            -16.82040023803711,
            -10.999899864196777,
            -8.821599960327148
          ]
        },
        {
          "atom_index": 10221,
          "name": "CA",
          "element": "C",
          "coord": [
            -16.70949935913086,
            -11.094400405883789,
            -8.838500022888184
          ]
        },
        {
          "atom_index": 10222,
          "name": "C",
          "element": "C",
          "coord": [
            -16.58880043029785,
            -11.057000160217285,
            -8.753100395202637
          ]
        },
        {
          "atom_index": 10223,
          "name": "O",
          "element": "O",
          "coord": [
            -16.534000396728516,
            -10.94789981842041,
            -8.767399787902832
          ]
        },
        {
          "atom_index": 10224,
          "name": "CB",
          "element": "C",
          "coord": [
            -16.667800903320312,
            -11.100299835205078,
            -8.985600471496582
          ]
        },
        {
          "atom_index": 10225,
          "name": "CG",
          "element": "C",
          "coord": [
            -16.552400588989258,
            -11.196200370788574,
            -9.014900207519531
          ]
        },
        {
          "atom_index": 10226,
          "name": "SD",
          "element": "S",
          "coord": [
            -16.534500122070312,
            -11.229999542236328,
            -9.192299842834473
          ]
        },
        {
          "atom_index": 10227,
          "name": "CE",
          "element": "C",
          "coord": [
            -16.50790023803711,
            -11.06309986114502,
            -9.256199836730957
          ]
        }
      ]
    },
    {
      "id": "M:518",
      "chain": "M",
      "resseq": 518,
      "icode": "",
      "resname": "ILE",
      "hetflag": " ",
      "sasa": 4.575810432434082,
      "atoms": [
        {
          "atom_index": 10228,
          "name": "N",
          "element": "N",
          "coord": [
            -16.546899795532227,
            -11.147600173950195,
            -8.66510009765625
          ]
        },
        {
          "atom_index": 10229,
          "name": "CA",
          "element": "C",
          "coord": [
            -16.433399200439453,
            -11.11970043182373,
            -8.577500343322754
          ]
        },
        {
          "atom_index": 10230,
          "name": "C",
          "element": "C",
          "coord": [
            -16.329099655151367,
            -11.232099533081055,
            -8.569899559020996
          ]
        },
        {
          "atom_index": 10231,
          "name": "O",
          "element": "O",
          "coord": [
            -16.25589942932129,
            -11.244099617004395,
            -8.471599578857422
          ]
        },
        {
          "atom_index": 10232,
          "name": "CB",
          "element": "C",
          "coord": [
            -16.4822998046875,
            -11.086799621582031,
            -8.434599876403809
          ]
        },
        {
          "atom_index": 10233,
          "name": "CG1",
          "element": "C",
          "coord": [
            -16.55780029296875,
            -11.20580005645752,
            -8.375300407409668
          ]
        },
        {
          "atom_index": 10234,
          "name": "CG2",
          "element": "C",
          "coord": [
            -16.574100494384766,
            -10.966400146484375,
            -8.437800407409668
          ]
        },
        {
          "atom_index": 10235,
          "name": "CD1",
          "element": "C",
          "coord": [
            -16.59709930419922,
            -11.186800003051758,
            -8.230500221252441
          ]
        }
      ]
    },
    {
      "id": "M:519",
      "chain": "M",
      "resseq": 519,
      "icode": "",
      "resname": "ASP",
      "hetflag": " ",
      "sasa": 0.9774256348609924,
      "atoms": [
        {
          "atom_index": 10236,
          "name": "N",
          "element": "N",
          "coord": [
            -16.32200050354004,
            -11.312899589538574,
            -8.675100326538086
          ]
        },
        {
          "atom_index": 10237,
          "name": "CA",
          "element": "C",
          "coord": [
            -16.227500915527344,
            -11.424599647521973,
            -8.68280029296875
          ]
        },
        {
          "atom_index": 10238,
          "name": "C",
          "element": "C",
          "coord": [
            -16.104400634765625,
            -11.387399673461914,
            -8.765899658203125
          ]
        },
        {
          "atom_index": 10239,
          "name": "O",
          "element": "O",
          "coord": [
            -16.00320053100586,
            -11.457200050354004,
            -8.76360034942627
          ]
        },
        {
          "atom_index": 10240,
          "name": "CB",
          "element": "C",
          "coord": [
            -16.294300079345703,
            -11.545700073242188,
            -8.74899959564209
          ]
        },
        {
          "atom_index": 10241,
          "name": "CG",
          "element": "C",
          "coord": [
            -16.42340087890625,
            -11.584600448608398,
            -8.682100296020508
          ]
        },
        {
          "atom_index": 10242,
          "name": "OD1",
          "element": "O",
          "coord": [
            -16.4158992767334,
            -11.638699531555176,
            -8.569499969482422
          ]
        },
        {
          "atom_index": 10243,
          "name": "OD2",
          "element": "O",
          "coord": [
            -16.531299591064453,
            -11.56029987335205,
            -8.74209976196289
          ]
        }
      ]
    },
    {
      "id": "M:520",
      "chain": "M",
      "resseq": 520,
      "icode": "",
      "resname": "GLY",
      "hetflag": " ",
      "sasa": 0.0,
      "atoms": [
        {
          "atom_index": 10244,
          "name": "N",
          "element": "N",
          "coord": [
            -16.114999771118164,
            -11.278599739074707,
            -8.84119987487793
          ]
        },
        {
          "atom_index": 10245,
          "name": "CA",
          "element": "C",
          "coord": [
            -16.0049991607666,
            -11.236200332641602,
            -8.924699783325195
          ]
        },
        {
          "atom_index": 10246,
          "name": "C",
          "element": "C",
          "coord": [
            -16.040199279785156,
            -11.109700202941895,
            -8.99899959564209
          ]
        },
        {
          "atom_index": 10247,
          "name": "O",
          "element": "O",
          "coord": [
            -16.134199142456055,
            -11.038399696350098,
            -8.962699890136719
          ]
        }
      ]
    },
    {
      "id": "M:521",
      "chain": "M",
      "resseq": 521,
      "icode": "",
      "resname": "TRP",
      "hetflag": " ",
      "sasa": 0.0,
      "atoms": [
        {
          "atom_index": 10248,
          "name": "N",
          "element": "N",
          "coord": [
            -15.964900016784668,
            -11.081299781799316,
            -9.10420036315918
          ]
        },
        {
          "atom_index": 10249,
          "name": "CA",
          "element": "C",
          "coord": [
            -15.98960018157959,
            -10.960399627685547,
            -9.180500030517578
          ]
        },
        {
          "atom_index": 10250,
          "name": "C",
          "element": "C",
          "coord": [
            -16.08329963684082,
            -10.984100341796875,
            -9.298299789428711
          ]
        },
        {
          "atom_index": 10251,
          "name": "O",
          "element": "O",
          "coord": [
            -16.165000915527344,
            -10.898500442504883,
            -9.33180046081543
          ]
        },
        {
          "atom_index": 10252,
          "name": "CB",
          "element": "C",
          "coord": [
            -15.856499671936035,
            -10.899999618530273,
            -9.229399681091309
          ]
        },
        {
          "atom_index": 10253,
          "name": "CG",
          "element": "C",
          "coord": [
            -15.7701997756958,
            -10.837200164794922,
            -9.120800018310547
          ]
        },
        {
          "atom_index": 10254,
          "name": "CD1",
          "element": "C",
          "coord": [
            -15.812100410461426,
            -10.757200241088867,
            -9.01729965209961
          ]
        },
        {
          "atom_index": 10255,
          "name": "CD2",
          "element": "C",
          "coord": [
            -15.627699851989746,
            -10.843400001525879,
            -9.110600471496582
          ]
        },
        {
          "atom_index": 10256,
          "name": "NE1",
          "element": "N",
          "coord": [
            -15.704299926757812,
            -10.713399887084961,
            -8.94379997253418
          ]
        },
        {
          "atom_index": 10257,
          "name": "CE2",
          "element": "C",
          "coord": [
            -15.59000015258789,
            -10.764800071716309,
            -8.99899959564209
          ]
        },
        {
          "atom_index": 10258,
          "name": "CE3",
          "element": "C",
          "coord": [
            -15.527799606323242,
            -10.907299995422363,
            -9.1850004196167
          ]
        },
        {
          "atom_index": 10259,
          "name": "CZ2",
          "element": "C",
          "coord": [
            -15.456500053405762,
            -10.748900413513184,
            -8.960399627685547
          ]
        },
        {
          "atom_index": 10260,
          "name": "CZ3",
          "element": "C",
          "coord": [
            -15.39430046081543,
            -10.891200065612793,
            -9.146300315856934
          ]
        },
        {
          "atom_index": 10261,
          "name": "CH2",
          "element": "C",
          "coord": [
            -15.360400199890137,
            -10.812700271606445,
            -9.035200119018555
          ]
        }
      ]
    },
    {
      "id": "M:522",
      "chain": "M",
      "resseq": 522,
      "icode": "",
      "resname": "TYR",
      "hetflag": " ",
      "sasa": 0.0,
      "atoms": [
        {
          "atom_index": 10262,
          "name": "N",
          "element": "N",
          "coord": [
            -16.072200775146484,
            -11.100700378417969,
            -9.360300064086914
          ]
        },
        {
          "atom_index": 10263,
          "name": "CA",
          "element": "C",
          "coord": [
            -16.156099319458008,
            -11.131799697875977,
            -9.475000381469727
          ]
        },
        {
          "atom_index": 10264,
          "name": "C",
          "element": "C",
          "coord": [
            -16.237899780273438,
            -11.258899688720703,
            -9.452300071716309
          ]
        },
        {
          "atom_index": 10265,
          "name": "O",
          "element": "O",
          "coord": [
            -16.187999725341797,
            -11.357600212097168,
            -9.398599624633789
          ]
        },
        {
          "atom_index": 10266,
          "name": "CB",
          "element": "C",
          "coord": [
            -16.069400787353516,
            -11.149999618530273,
            -9.599499702453613
          ]
        },
        {
          "atom_index": 10267,
          "name": "CG",
          "element": "C",
          "coord": [
            -15.939200401306152,
            -11.072699546813965,
            -9.597900390625
          ]
        },
        {
          "atom_index": 10268,
          "name": "CD1",
          "element": "C",
          "coord": [
            -15.816800117492676,
            -11.138999938964844,
            -9.586600303649902
          ]
        },
        {
          "atom_index": 10269,
          "name": "CD2",
          "element": "C",
          "coord": [
            -15.937800407409668,
            -10.933699607849121,
            -9.609199523925781
          ]
        },
        {
          "atom_index": 10270,
          "name": "CE1",
          "element": "C",
          "coord": [
            -15.696399688720703,
            -11.069100379943848,
            -9.5871000289917
          ]
        },
        {
          "atom_index": 10271,
          "name": "CE2",
          "element": "C",
          "coord": [
            -15.817500114440918,
            -10.862799644470215,
            -9.609399795532227
          ]
        },
        {
          "atom_index": 10272,
          "name": "CZ",
          "element": "C",
          "coord": [
            -15.69729995727539,
            -10.931099891662598,
            -9.59850025177002
          ]
        },
        {
          "atom_index": 10273,
          "name": "OH",
          "element": "O",
          "coord": [
            -15.57800006866455,
            -10.861700057983398,
            -9.59939956665039
          ]
        }
      ]
    },
    {
      "id": "M:523",
      "chain": "M",
      "resseq": 523,
      "icode": "",
      "resname": "GLY",
      "hetflag": " ",
      "sasa": 0.0,
      "atoms": [
        {
          "atom_index": 10274,
          "name": "N",
          "element": "N",
          "coord": [
            -16.36389923095703,
            -11.257200241088867,
            -9.494400024414062
          ]
        },
        {
          "atom_index": 10275,
          "name": "CA",
          "element": "C",
          "coord": [
            -16.447399139404297,
            -11.37440013885498,
            -9.47599983215332
          ]
        },
        {
          "atom_index": 10276,
          "name": "C",
          "element": "C",
          "coord": [
            -16.573999404907227,
            -11.376399993896484,
            -9.559300422668457
          ]
        },
        {
          "atom_index": 10277,
          "name": "O",
          "element": "O",
          "coord": [
            -16.58989906311035,
            -11.296699523925781,
            -9.652299880981445
          ]
        }
      ]
    },
    {
      "id": "M:524",
      "chain": "M",
      "resseq": 524,
      "icode": "",
      "resname": "TYR",
      "hetflag": " ",
      "sasa": 0.0,
      "atoms": [
        {
          "atom_index": 10278,
          "name": "N",
          "element": "N",
          "coord": [
            -16.664400100708008,
            -11.468099594116211,
            -9.524800300598145
          ]
        },
        {
          "atom_index": 10279,
          "name": "CA",
          "element": "C",
          "coord": [
            -16.790800094604492,
            -11.48270034790039,
            -9.595600128173828
          ]
        },
        {
          "atom_index": 10280,
          "name": "C",
          "element": "C",
          "coord": [
            -16.911100387573242,
            -11.463500022888184,
            -9.503100395202637
          ]
        },
        {
          "atom_index": 10281,
          "name": "O",
          "element": "O",
          "coord": [
            -16.899900436401367,
            -11.475899696350098,
            -9.380900382995605
          ]
        },
        {
          "atom_index": 10282,
          "name": "CB",
          "element": "C",
          "coord": [
            -16.799800872802734,
            -11.621100425720215,
            -9.659199714660645
          ]
        },
        {
          "atom_index": 10283,
          "name": "CG",
          "element": "C",
          "coord": [
            -16.670299530029297,
            -11.67590045928955,
            -9.714599609375
          ]
        },
        {
          "atom_index": 10284,
          "name": "CD1",
          "element": "C",
          "coord": [
            -16.57229995727539,
            -11.727299690246582,
            -9.630000114440918
          ]
        },
        {
          "atom_index": 10285,
          "name": "CD2",
          "element": "C",
          "coord": [
            -16.648300170898438,
            -11.682499885559082,
            -9.85219955444336
          ]
        },
        {
          "atom_index": 10286,
          "name": "CE1",
          "element": "C",
          "coord": [
            -16.45560073852539,
            -11.785099983215332,
            -9.680700302124023
          ]
        },
        {
          "atom_index": 10287,
          "name": "CE2",
          "element": "C",
          "coord": [
            -16.53219985961914,
            -11.740099906921387,
            -9.904199600219727
          ]
        },
        {
          "atom_index": 10288,
          "name": "CZ",
          "element": "C",
          "coord": [
            -16.43670082092285,
            -11.791500091552734,
            -9.817700386047363
          ]
        },
        {
          "atom_index": 10289,
          "name": "OH",
          "element": "O",
          "coord": [
            -16.324399948120117,
            -11.852700233459473,
            -9.868399620056152
          ]
        }
      ]
    },
    {
      "id": "M:525",
      "chain": "M",
      "resseq": 525,
      "icode": "",
      "resname": "HIS",
      "hetflag": " ",
      "sasa": 0.0,
      "atoms": [
        {
          "atom_index": 10290,
          "name": "N",
          "element": "N",
          "coord": [
            -17.026399612426758,
            -11.433099746704102,
            -9.562600135803223
          ]
        },
        {
          "atom_index": 10291,
          "name": "CA",
          "element": "C",
          "coord": [
            -17.14929962158203,
            -11.415300369262695,
            -9.486000061035156
          ]
        },
        {
          "atom_index": 10292,
          "name": "C",
          "element": "C",
          "coord": [
            -17.230600357055664,
            -11.544699668884277,
            -9.485699653625488
          ]
        },
        {
          "atom_index": 10293,
          "name": "O",
          "element": "O",
          "coord": [
            -17.226200103759766,
            -11.620699882507324,
            -9.388699531555176
          ]
        },
        {
          "atom_index": 10294,
          "name": "CB",
          "element": "C",
          "coord": [
            -17.235300064086914,
            -11.303799629211426,
            -9.544099807739258
          ]
        },
        {
          "atom_index": 10295,
          "name": "CG",
          "element": "C",
          "coord": [
            -17.355100631713867,
            -11.272700309753418,
            -9.46030044555664
          ]
        },
        {
          "atom_index": 10296,
          "name": "ND1",
          "element": "N",
          "coord": [
            -17.44610023498535,
            -11.369000434875488,
            -9.42240047454834
          ]
        },
        {
          "atom_index": 10297,
          "name": "CD2",
          "element": "C",
          "coord": [
            -17.396299362182617,
            -11.15719985961914,
            -9.402999877929688
          ]
        },
        {
          "atom_index": 10298,
          "name": "CE1",
          "element": "C",
          "coord": [
            -17.538000106811523,
            -11.314200401306152,
            -9.345000267028809
          ]
        },
        {
          "atom_index": 10299,
          "name": "NE2",
          "element": "N",
          "coord": [
            -17.510000228881836,
            -11.185700416564941,
            -9.331600189208984
          ]
        }
      ]
    },
    {
      "id": "M:526",
      "chain": "M",
      "resseq": 526,
      "icode": "",
      "resname": "HIS",
      "hetflag": " ",
      "sasa": 0.0,
      "atoms": [
        {
          "atom_index": 10300,
          "name": "N",
          "element": "N",
          "coord": [
            -17.305099487304688,
            -11.568099975585938,
            -9.594099998474121
          ]
        },
        {
          "atom_index": 10301,
          "name": "CA",
          "element": "C",
          "coord": [
            -17.388200759887695,
            -11.688400268554688,
            -9.61240005493164
          ]
        },
        {
          "atom_index": 10302,
          "name": "C",
          "element": "C",
          "coord": [
            -17.526899337768555,
            -11.685600280761719,
            -9.546500205993652
          ]
        },
        {
          "atom_index": 10303,
          "name": "O",
          "element": "O",
          "coord": [
            -17.541200637817383,
            -11.662199974060059,
            -9.426300048828125
          ]
        },
        {
          "atom_index": 10304,
          "name": "CB",
          "element": "C",
          "coord": [
            -17.309200286865234,
            -11.815199851989746,
            -9.571599960327148
          ]
        },
        {
          "atom_index": 10305,
          "name": "CG",
          "element": "C",
          "coord": [
            -17.363300323486328,
            -11.887499809265137,
            -9.451800346374512
          ]
        },
        {
          "atom_index": 10306,
          "name": "ND1",
          "element": "N",
          "coord": [
            -17.362199783325195,
            -11.833900451660156,
            -9.324899673461914
          ]
        },
        {
          "atom_index": 10307,
          "name": "CD2",
          "element": "C",
          "coord": [
            -17.415300369262695,
            -12.011899948120117,
            -9.439299583435059
          ]
        },
        {
          "atom_index": 10308,
          "name": "CE1",
          "element": "C",
          "coord": [
            -17.410999298095703,
            -11.921899795532227,
            -9.239500045776367
          ]
        },
        {
          "atom_index": 10309,
          "name": "NE2",
          "element": "N",
          "coord": [
            -17.443899154663086,
            -12.030900001525879,
            -9.306300163269043
          ]
        }
      ]
    },
    {
      "id": "M:527",
      "chain": "M",
      "resseq": 527,
      "icode": "",
      "resname": "GLN",
      "hetflag": " ",
      "sasa": 2.0257198810577393,
      "atoms": [
        {
          "atom_index": 10310,
          "name": "N",
          "element": "N",
          "coord": [
            -17.6289005279541,
            -11.70829963684082,
            -9.62909984588623
          ]
        },
        {
          "atom_index": 10311,
          "name": "CA",
          "element": "C",
          "coord": [
            -17.768299102783203,
            -11.708800315856934,
            -9.585599899291992
          ]
        },
        {
          "atom_index": 10312,
          "name": "C",
          "element": "C",
          "coord": [
            -17.84149932861328,
            -11.828399658203125,
            -9.6451997756958
          ]
        },
        {
          "atom_index": 10313,
          "name": "O",
          "element": "O",
          "coord": [
            -17.906600952148438,
            -11.818699836730957,
            -9.749300003051758
          ]
        },
        {
          "atom_index": 10314,
          "name": "CB",
          "element": "C",
          "coord": [
            -17.837499618530273,
            -11.579999923706055,
            -9.62909984588623
          ]
        },
        {
          "atom_index": 10315,
          "name": "CG",
          "element": "C",
          "coord": [
            -17.984399795532227,
            -11.57390022277832,
            -9.595100402832031
          ]
        },
        {
          "atom_index": 10316,
          "name": "CD",
          "element": "C",
          "coord": [
            -18.05150032043457,
            -11.453300476074219,
            -9.656999588012695
          ]
        },
        {
          "atom_index": 10317,
          "name": "OE1",
          "element": "O",
          "coord": [
            -18.047399520874023,
            -11.433899879455566,
            -9.77869987487793
          ]
        },
        {
          "atom_index": 10318,
          "name": "NE2",
          "element": "N",
          "coord": [
            -18.11400032043457,
            -11.371199607849121,
            -9.573599815368652
          ]
        }
      ]
    },
    {
      "id": "M:528",
      "chain": "M",
      "resseq": 528,
      "icode": "",
      "resname": "ASN",
      "hetflag": " ",
      "sasa": 0.0,
      "atoms": [
        {
          "atom_index": 10319,
          "name": "N",
          "element": "N",
          "coord": [
            -17.828800201416016,
            -11.941300392150879,
            -9.576899528503418
          ]
        },
        {
          "atom_index": 10320,
          "name": "CA",
          "element": "C",
          "coord": [
            -17.890100479125977,
            -12.06659984588623,
            -9.61769962310791
          ]
        },
        {
          "atom_index": 10321,
          "name": "C",
          "element": "C",
          "coord": [
            -18.011899948120117,
            -12.090800285339355,
            -9.528400421142578
          ]
        },
        {
          "atom_index": 10322,
          "name": "O",
          "element": "O",
          "coord": [
            -18.01759910583496,
            -12.037500381469727,
            -9.41759967803955
          ]
        },
        {
          "atom_index": 10323,
          "name": "CB",
          "element": "C",
          "coord": [
            -17.78689956665039,
            -12.178299903869629,
            -9.60099983215332
          ]
        },
        {
          "atom_index": 10324,
          "name": "CG",
          "element": "C",
          "coord": [
            -17.840999603271484,
            -12.312899589538574,
            -9.63700008392334
          ]
        },
        {
          "atom_index": 10325,
          "name": "OD1",
          "element": "O",
          "coord": [
            -17.890399932861328,
            -12.333200454711914,
            -9.747200012207031
          ]
        },
        {
          "atom_index": 10326,
          "name": "ND2",
          "element": "N",
          "coord": [
            -17.832000732421875,
            -12.406800270080566,
            -9.543999671936035
          ]
        }
      ]
    },
    {
      "id": "M:529",
      "chain": "M",
      "resseq": 529,
      "icode": "",
      "resname": "GLU",
      "hetflag": " ",
      "sasa": 8.386941909790039,
      "atoms": [
        {
          "atom_index": 10327,
          "name": "N",
          "element": "N",
          "coord": [
            -18.10919952392578,
            -12.168600082397461,
            -9.576399803161621
          ]
        },
        {
          "atom_index": 10328,
          "name": "CA",
          "element": "C",
          "coord": [
            -18.23040008544922,
            -12.19909954071045,
            -9.498800277709961
          ]
        },
        {
          "atom_index": 10329,
          "name": "C",
          "element": "C",
          "coord": [
            -18.201000213623047,
            -12.213299751281738,
            -9.350299835205078
          ]
        },
        {
          "atom_index": 10330,
          "name": "O",
          "element": "O",
          "coord": [
            -18.256500244140625,
            -12.141900062561035,
            -9.266400337219238
          ]
        },
        {
          "atom_index": 10331,
          "name": "CB",
          "element": "C",
          "coord": [
            -18.29439926147461,
            -12.330599784851074,
            -9.544400215148926
          ]
        },
        {
          "atom_index": 10332,
          "name": "CG",
          "element": "C",
          "coord": [
            -18.384899139404297,
            -12.322699546813965,
            -9.665300369262695
          ]
        },
        {
          "atom_index": 10333,
          "name": "CD",
          "element": "C",
          "coord": [
            -18.48390007019043,
            -12.43809986114502,
            -9.668999671936035
          ]
        },
        {
          "atom_index": 10334,
          "name": "OE1",
          "element": "O",
          "coord": [
            -18.440900802612305,
            -12.554900169372559,
            -9.657500267028809
          ]
        },
        {
          "atom_index": 10335,
          "name": "OE2",
          "element": "O",
          "coord": [
            -18.605100631713867,
            -12.411999702453613,
            -9.683199882507324
          ]
        }
      ]
    },
    {
      "id": "M:530",
      "chain": "M",
      "resseq": 530,
      "icode": "",
      "resname": "GLN",
      "hetflag": " ",
      "sasa": 5.775113105773926,
      "atoms": [
        {
          "atom_index": 10336,
          "name": "N",
          "element": "N",
          "coord": [
            -18.113000869750977,
            -12.308300018310547,
            -9.320599555969238
          ]
        },
        {
          "atom_index": 10337,
          "name": "CA",
          "element": "C",
          "coord": [
            -18.070899963378906,
            -12.340399742126465,
            -9.185099601745605
          ]
        },
        {
          "atom_index": 10338,
          "name": "C",
          "element": "C",
          "coord": [
            -18.028600692749023,
            -12.220600128173828,
            -9.100000381469727
          ]
        },
        {
          "atom_index": 10339,
          "name": "O",
          "element": "O",
          "coord": [
            -18.00819969177246,
            -12.234600067138672,
            -8.979499816894531
          ]
        },
        {
          "atom_index": 10340,
          "name": "CB",
          "element": "C",
          "coord": [
            -17.958099365234375,
            -12.442500114440918,
            -9.192899703979492
          ]
        },
        {
          "atom_index": 10341,
          "name": "CG",
          "element": "C",
          "coord": [
            -17.99209976196289,
            -12.55739974975586,
            -9.286600112915039
          ]
        },
        {
          "atom_index": 10342,
          "name": "CD",
          "element": "C",
          "coord": [
            -17.877500534057617,
            -12.654399871826172,
            -9.30840015411377
          ]
        },
        {
          "atom_index": 10343,
          "name": "OE1",
          "element": "O",
          "coord": [
            -17.82159996032715,
            -12.708600044250488,
            -9.213299751281738
          ]
        },
        {
          "atom_index": 10344,
          "name": "NE2",
          "element": "N",
          "coord": [
            -17.84269905090332,
            -12.67770004272461,
            -9.434499740600586
          ]
        }
      ]
    },
    {
      "id": "M:531",
      "chain": "M",
      "resseq": 531,
      "icode": "",
      "resname": "GLY",
      "hetflag": " ",
      "sasa": 0.38718554377555847,
      "atoms": [
        {
          "atom_index": 10345,
          "name": "N",
          "element": "N",
          "coord": [
            -18.015499114990234,
            -12.103599548339844,
            -9.16189956665039
          ]
        },
        {
          "atom_index": 10346,
          "name": "CA",
          "element": "C",
          "coord": [
            -17.976900100708008,
            -11.984700202941895,
            -9.087699890136719
          ]
        },
        {
          "atom_index": 10347,
          "name": "C",
          "element": "C",
          "coord": [
            -17.861000061035156,
            -11.906800270080566,
            -9.14780044555664
          ]
        },
        {
          "atom_index": 10348,
          "name": "O",
          "element": "O",
          "coord": [
            -17.797800064086914,
            -11.952500343322754,
            -9.243200302124023
          ]
        }
      ]
    },
    {
      "id": "M:532",
      "chain": "M",
      "resseq": 532,
      "icode": "",
      "resname": "SER",
      "hetflag": " ",
      "sasa": 0.76775062084198,
      "atoms": [
        {
          "atom_index": 10349,
          "name": "N",
          "element": "N",
          "coord": [
            -17.83289909362793,
            -11.78950023651123,
            -9.090800285339355
          ]
        },
        {
          "atom_index": 10350,
          "name": "CA",
          "element": "C",
          "coord": [
            -17.724700927734375,
            -11.702699661254883,
            -9.137499809265137
          ]
        },
        {
          "atom_index": 10351,
          "name": "C",
          "element": "C",
          "coord": [
            -17.595199584960938,
            -11.717700004577637,
            -9.057100296020508
          ]
        },
        {
          "atom_index": 10352,
          "name": "O",
          "element": "O",
          "coord": [
            -17.575700759887695,
            -11.815899848937988,
            -8.985600471496582
          ]
        },
        {
          "atom_index": 10353,
          "name": "CB",
          "element": "C",
          "coord": [
            -17.76959991455078,
            -11.556400299072266,
            -9.13379955291748
          ]
        },
        {
          "atom_index": 10354,
          "name": "OG",
          "element": "O",
          "coord": [
            -17.871700286865234,
            -11.531800270080566,
            -9.229100227355957
          ]
        }
      ]
    },
    {
      "id": "M:533",
      "chain": "M",
      "resseq": 533,
      "icode": "",
      "resname": "GLY",
      "hetflag": " ",
      "sasa": 0.0,
      "atoms": [
        {
          "atom_index": 10355,
          "name": "N",
          "element": "N",
          "coord": [
            -17.50659942626953,
            -11.61929988861084,
            -9.070599555969238
          ]
        },
        {
          "atom_index": 10356,
          "name": "CA",
          "element": "C",
          "coord": [
            -17.37980079650879,
            -11.622699737548828,
            -8.999300003051758
          ]
        },
        {
          "atom_index": 10357,
          "name": "C",
          "element": "C",
          "coord": [
            -17.263999938964844,
            -11.554499626159668,
            -9.070899963378906
          ]
        },
        {
          "atom_index": 10358,
          "name": "O",
          "element": "O",
          "coord": [
            -17.2810001373291,
            -11.496999740600586,
            -9.179200172424316
          ]
        }
      ]
    },
    {
      "id": "M:534",
      "chain": "M",
      "resseq": 534,
      "icode": "",
      "resname": "TYR",
      "hetflag": " ",
      "sasa": 0.03226546198129654,
      "atoms": [
        {
          "atom_index": 10359,
          "name": "N",
          "element": "N",
          "coord": [
            -17.146299362182617,
            -11.559800148010254,
            -9.008299827575684
          ]
        },
        {
          "atom_index": 10360,
          "name": "CA",
          "element": "C",
          "coord": [
            -17.0231990814209,
            -11.501099586486816,
            -9.062199592590332
          ]
        },
        {
          "atom_index": 10361,
          "name": "C",
          "element": "C",
          "coord": [
            -16.910900115966797,
            -11.601400375366211,
            -9.041099548339844
          ]
        },
        {
          "atom_index": 10362,
          "name": "O",
          "element": "O",
          "coord": [
            -16.90959930419922,
            -11.673700332641602,
            -8.941900253295898
          ]
        },
        {
          "atom_index": 10363,
          "name": "CB",
          "element": "C",
          "coord": [
            -16.984899520874023,
            -11.372900009155273,
            -8.987700462341309
          ]
        },
        {
          "atom_index": 10364,
          "name": "CG",
          "element": "C",
          "coord": [
            -17.07430076599121,
            -11.253899574279785,
            -9.009300231933594
          ]
        },
        {
          "atom_index": 10365,
          "name": "CD1",
          "element": "C",
          "coord": [
            -17.131799697875977,
            -11.18850040435791,
            -8.901100158691406
          ]
        },
        {
          "atom_index": 10366,
          "name": "CD2",
          "element": "C",
          "coord": [
            -17.097299575805664,
            -11.20300006866455,
            -9.136799812316895
          ]
        },
        {
          "atom_index": 10367,
          "name": "CE1",
          "element": "C",
          "coord": [
            -17.209999084472656,
            -11.074600219726562,
            -8.918399810791016
          ]
        },
        {
          "atom_index": 10368,
          "name": "CE2",
          "element": "C",
          "coord": [
            -17.175600051879883,
            -11.08899974822998,
            -9.15530014038086
          ]
        },
        {
          "atom_index": 10369,
          "name": "CZ",
          "element": "C",
          "coord": [
            -17.231399536132812,
            -11.025500297546387,
            -9.04520034790039
          ]
        },
        {
          "atom_index": 10370,
          "name": "OH",
          "element": "O",
          "coord": [
            -17.30820083618164,
            -10.912699699401855,
            -9.060199737548828
          ]
        }
      ]
    },
    {
      "id": "M:535",
      "chain": "M",
      "resseq": 535,
      "icode": "",
      "resname": "ALA",
      "hetflag": " ",
      "sasa": 0.0,
      "atoms": [
        {
          "atom_index": 10371,
          "name": "N",
          "element": "N",
          "coord": [
            -16.815799713134766,
            -11.604900360107422,
            -9.133399963378906
          ]
        },
        {
          "atom_index": 10372,
          "name": "CA",
          "element": "C",
          "coord": [
            -16.702899932861328,
            -11.696399688720703,
            -9.120599746704102
          ]
        },
        {
          "atom_index": 10373,
          "name": "C",
          "element": "C",
          "coord": [
            -16.581899642944336,
            -11.64169979095459,
            -9.195799827575684
          ]
        },
        {
          "atom_index": 10374,
          "name": "O",
          "element": "O",
          "coord": [
            -16.586599349975586,
            -11.623700141906738,
            -9.31760025024414
          ]
        },
        {
          "atom_index": 10375,
          "name": "CB",
          "element": "C",
          "coord": [
            -16.7406005859375,
            -11.833499908447266,
            -9.174099922180176
          ]
        }
      ]
    },
    {
      "id": "M:536",
      "chain": "M",
      "resseq": 536,
      "icode": "",
      "resname": "ALA",
      "hetflag": " ",
      "sasa": 0.0,
      "atoms": [
        {
          "atom_index": 10376,
          "name": "N",
          "element": "N",
          "coord": [
            -16.473800659179688,
            -11.614800453186035,
            -9.122599601745605
          ]
        },
        {
          "atom_index": 10377,
          "name": "CA",
          "element": "C",
          "coord": [
            -16.352100372314453,
            -11.561699867248535,
            -9.18280029296875
          ]
        },
        {
          "atom_index": 10378,
          "name": "C",
          "element": "C",
          "coord": [
            -16.271099090576172,
            -11.671500205993652,
            -9.251299858093262
          ]
        },
        {
          "atom_index": 10379,
          "name": "O",
          "element": "O",
          "coord": [
            -16.271400451660156,
            -11.785900115966797,
            -9.206999778747559
          ]
        },
        {
          "atom_index": 10380,
          "name": "CB",
          "element": "C",
          "coord": [
            -16.268400192260742,
            -11.494199752807617,
            -9.076899528503418
          ]
        }
      ]
    },
    {
      "id": "M:537",
      "chain": "M",
      "resseq": 537,
      "icode": "",
      "resname": "ASP",
      "hetflag": " ",
      "sasa": 0.0,
      "atoms": [
        {
          "atom_index": 10381,
          "name": "N",
          "element": "N",
          "coord": [
            -16.202199935913086,
            -11.63659954071045,
            -9.35949993133545
          ]
        },
        {
          "atom_index": 10382,
          "name": "CA",
          "element": "C",
          "coord": [
            -16.121400833129883,
            -11.73390007019043,
            -9.43239974975586
          ]
        },
        {
          "atom_index": 10383,
          "name": "C",
          "element": "C",
          "coord": [
            -15.979499816894531,
            -11.737899780273438,
            -9.376099586486816
          ]
        },
        {
          "atom_index": 10384,
          "name": "O",
          "element": "O",
          "coord": [
            -15.904399871826172,
            -11.642000198364258,
            -9.389900207519531
          ]
        },
        {
          "atom_index": 10385,
          "name": "CB",
          "element": "C",
          "coord": [
            -16.116600036621094,
            -11.698100090026855,
            -9.581199645996094
          ]
        },
        {
          "atom_index": 10386,
          "name": "CG",
          "element": "C",
          "coord": [
            -16.04170036315918,
            -11.801600456237793,
            -9.663299560546875
          ]
        },
        {
          "atom_index": 10387,
          "name": "OD1",
          "element": "O",
          "coord": [
            -16.022300720214844,
            -11.779399871826172,
            -9.784500122070312
          ]
        },
        {
          "atom_index": 10388,
          "name": "OD2",
          "element": "O",
          "coord": [
            -16.002399444580078,
            -11.905699729919434,
            -9.606800079345703
          ]
        }
      ]
    },
    {
      "id": "M:538",
      "chain": "M",
      "resseq": 538,
      "icode": "",
      "resname": "GLN",
      "hetflag": " ",
      "sasa": 2.3440792560577393,
      "atoms": [
        {
          "atom_index": 10389,
          "name": "N",
          "element": "N",
          "coord": [
            -15.942500114440918,
            -11.848999977111816,
            -9.31309986114502
          ]
        },
        {
          "atom_index": 10390,
          "name": "CA",
          "element": "C",
          "coord": [
            -15.809100151062012,
            -11.862899780273438,
            -9.254799842834473
          ]
        },
        {
          "atom_index": 10391,
          "name": "C",
          "element": "C",
          "coord": [
            -15.701600074768066,
            -11.840900421142578,
            -9.359700202941895
          ]
        },
        {
          "atom_index": 10392,
          "name": "O",
          "element": "O",
          "coord": [
            -15.61139965057373,
            -11.759499549865723,
            -9.341699600219727
          ]
        },
        {
          "atom_index": 10393,
          "name": "CB",
          "element": "C",
          "coord": [
            -15.791500091552734,
            -12.001700401306152,
            -9.19379997253418
          ]
        },
        {
          "atom_index": 10394,
          "name": "CG",
          "element": "C",
          "coord": [
            -15.898900032043457,
            -12.038599967956543,
            -9.093199729919434
          ]
        },
        {
          "atom_index": 10395,
          "name": "CD",
          "element": "C",
          "coord": [
            -15.902899742126465,
            -11.944899559020996,
            -8.973699569702148
          ]
        },
        {
          "atom_index": 10396,
          "name": "OE1",
          "element": "O",
          "coord": [
            -15.910599708557129,
            -11.822699546813965,
            -8.98900032043457
          ]
        },
        {
          "atom_index": 10397,
          "name": "NE2",
          "element": "N",
          "coord": [
            -15.898300170898438,
            -12.00220012664795,
            -8.853500366210938
          ]
        }
      ]
    },
    {
      "id": "M:539",
      "chain": "M",
      "resseq": 539,
      "icode": "",
      "resname": "LYS",
      "hetflag": " ",
      "sasa": 0.09495562314987183,
      "atoms": [
        {
          "atom_index": 10398,
          "name": "N",
          "element": "N",
          "coord": [
            -15.711600303649902,
            -11.915599822998047,
            -9.468899726867676
          ]
        },
        {
          "atom_index": 10399,
          "name": "CA",
          "element": "C",
          "coord": [
            -15.617899894714355,
            -11.905699729919434,
            -9.580100059509277
          ]
        },
        {
          "atom_index": 10400,
          "name": "C",
          "element": "C",
          "coord": [
            -15.577199935913086,
            -11.759900093078613,
            -9.603500366210938
          ]
        },
        {
          "atom_index": 10401,
          "name": "O",
          "element": "O",
          "coord": [
            -15.46049976348877,
            -11.724499702453613,
            -9.591400146484375
          ]
        },
        {
          "atom_index": 10402,
          "name": "CB",
          "element": "C",
          "coord": [
            -15.684100151062012,
            -11.962300300598145,
            -9.706199645996094
          ]
        },
        {
          "atom_index": 10403,
          "name": "CG",
          "element": "C",
          "coord": [
            -15.600299835205078,
            -11.956299781799316,
            -9.8326997756958
          ]
        },
        {
          "atom_index": 10404,
          "name": "CD",
          "element": "C",
          "coord": [
            -15.490699768066406,
            -12.061100006103516,
            -9.833600044250488
          ]
        },
        {
          "atom_index": 10405,
          "name": "CE",
          "element": "C",
          "coord": [
            -15.418100357055664,
            -12.059499740600586,
            -9.96720027923584
          ]
        },
        {
          "atom_index": 10406,
          "name": "NZ",
          "element": "N",
          "coord": [
            -15.311599731445312,
            -12.162799835205078,
            -9.9753999710083
          ]
        }
      ]
    },
    {
      "id": "M:540",
      "chain": "M",
      "resseq": 540,
      "icode": "",
      "resname": "SER",
      "hetflag": " ",
      "sasa": 0.0,
      "atoms": [
        {
          "atom_index": 10407,
          "name": "N",
          "element": "N",
          "coord": [
            -15.674799919128418,
            -11.675800323486328,
            -9.6358003616333
          ]
        },
        {
          "atom_index": 10408,
          "name": "CA",
          "element": "C",
          "coord": [
            -15.651900291442871,
            -11.534299850463867,
            -9.662199974060059
          ]
        },
        {
          "atom_index": 10409,
          "name": "C",
          "element": "C",
          "coord": [
            -15.593700408935547,
            -11.462400436401367,
            -9.542799949645996
          ]
        },
        {
          "atom_index": 10410,
          "name": "O",
          "element": "O",
          "coord": [
            -15.479299545288086,
            -11.419899940490723,
            -9.544500350952148
          ]
        },
        {
          "atom_index": 10411,
          "name": "CB",
          "element": "C",
          "coord": [
            -15.783100128173828,
            -11.465399742126465,
            -9.698100090026855
          ]
        },
        {
          "atom_index": 10412,
          "name": "OG",
          "element": "O",
          "coord": [
            -15.85890007019043,
            -11.543399810791016,
            -9.78849983215332
          ]
        }
      ]
    },
    {
      "id": "M:541",
      "chain": "M",
      "resseq": 541,
      "icode": "",
      "resname": "THR",
      "hetflag": " ",
      "sasa": 0.0,
      "atoms": [
        {
          "atom_index": 10413,
          "name": "N",
          "element": "N",
          "coord": [
            -15.675399780273438,
            -11.44849967956543,
            -9.439299583435059
          ]
        },
        {
          "atom_index": 10414,
          "name": "CA",
          "element": "C",
          "coord": [
            -15.636899948120117,
            -11.379199981689453,
            -9.31719970703125
          ]
        },
        {
          "atom_index": 10415,
          "name": "C",
          "element": "C",
          "coord": [
            -15.500399589538574,
            -11.415599822998047,
            -9.259200096130371
          ]
        },
        {
          "atom_index": 10416,
          "name": "O",
          "element": "O",
          "coord": [
            -15.428400039672852,
            -11.32800006866455,
            -9.211999893188477
          ]
        },
        {
          "atom_index": 10417,
          "name": "CB",
          "element": "C",
          "coord": [
            -15.74590015411377,
            -11.396200180053711,
            -9.20829963684082
          ]
        },
        {
          "atom_index": 10418,
          "name": "OG1",
          "element": "O",
          "coord": [
            -15.865500450134277,
            -11.32960033416748,
            -9.250699996948242
          ]
        },
        {
          "atom_index": 10419,
          "name": "CG2",
          "element": "C",
          "coord": [
            -15.702400207519531,
            -11.335200309753418,
            -9.077500343322754
          ]
        }
      ]
    },
    {
      "id": "M:542",
      "chain": "M",
      "resseq": 542,
      "icode": "",
      "resname": "GLN",
      "hetflag": " ",
      "sasa": 2.191345691680908,
      "atoms": [
        {
          "atom_index": 10420,
          "name": "N",
          "element": "N",
          "coord": [
            -15.463399887084961,
            -11.543000221252441,
            -9.262900352478027
          ]
        },
        {
          "atom_index": 10421,
          "name": "CA",
          "element": "C",
          "coord": [
            -15.333999633789062,
            -11.583200454711914,
            -9.208200454711914
          ]
        },
        {
          "atom_index": 10422,
          "name": "C",
          "element": "C",
          "coord": [
            -15.217700004577637,
            -11.531499862670898,
            -9.292400360107422
          ]
        },
        {
          "atom_index": 10423,
          "name": "O",
          "element": "O",
          "coord": [
            -15.115099906921387,
            -11.490599632263184,
            -9.238800048828125
          ]
        },
        {
          "atom_index": 10424,
          "name": "CB",
          "element": "C",
          "coord": [
            -15.325300216674805,
            -11.735300064086914,
            -9.196000099182129
          ]
        },
        {
          "atom_index": 10425,
          "name": "CG",
          "element": "C",
          "coord": [
            -15.206100463867188,
            -11.784500122070312,
            -9.11340045928955
          ]
        },
        {
          "atom_index": 10426,
          "name": "CD",
          "element": "C",
          "coord": [
            -15.196499824523926,
            -11.718199729919434,
            -8.975600242614746
          ]
        },
        {
          "atom_index": 10427,
          "name": "OE1",
          "element": "O",
          "coord": [
            -15.29800033569336,
            -11.693300247192383,
            -8.910200119018555
          ]
        },
        {
          "atom_index": 10428,
          "name": "NE2",
          "element": "N",
          "coord": [
            -15.074199676513672,
            -11.691200256347656,
            -8.930899620056152
          ]
        }
      ]
    },
    {
      "id": "M:543",
      "chain": "M",
      "resseq": 543,
      "icode": "",
      "resname": "ASN",
      "hetflag": " ",
      "sasa": 0.0,
      "atoms": [
        {
          "atom_index": 10429,
          "name": "N",
          "element": "N",
          "coord": [
            -15.233499526977539,
            -11.53320026397705,
            -9.424300193786621
          ]
        },
        {
          "atom_index": 10430,
          "name": "CA",
          "element": "C",
          "coord": [
            -15.128600120544434,
            -11.483799934387207,
            -9.512700080871582
          ]
        },
        {
          "atom_index": 10431,
          "name": "C",
          "element": "C",
          "coord": [
            -15.107799530029297,
            -11.334699630737305,
            -9.491999626159668
          ]
        },
        {
          "atom_index": 10432,
          "name": "O",
          "element": "O",
          "coord": [
            -14.99470043182373,
            -11.289400100708008,
            -9.47700023651123
          ]
        },
        {
          "atom_index": 10433,
          "name": "CB",
          "element": "C",
          "coord": [
            -15.163399696350098,
            -11.511799812316895,
            -9.659099578857422
          ]
        },
        {
          "atom_index": 10434,
          "name": "CG",
          "element": "C",
          "coord": [
            -15.095999717712402,
            -11.637399673461914,
            -9.71150016784668
          ]
        },
        {
          "atom_index": 10435,
          "name": "OD1",
          "element": "O",
          "coord": [
            -14.973099708557129,
            -11.642900466918945,
            -9.720800399780273
          ]
        },
        {
          "atom_index": 10436,
          "name": "ND2",
          "element": "N",
          "coord": [
            -15.175600051879883,
            -11.7391996383667,
            -9.74530029296875
          ]
        }
      ]
    },
    {
      "id": "M:544",
      "chain": "M",
      "resseq": 544,
      "icode": "",
      "resname": "ALA",
      "hetflag": " ",
      "sasa": 0.0,
      "atoms": [
        {
          "atom_index": 10437,
          "name": "N",
          "element": "N",
          "coord": [
            -15.21679973602295,
            -11.258500099182129,
            -9.490599632263184
          ]
        },
        {
          "atom_index": 10438,
          "name": "CA",
          "element": "C",
          "coord": [
            -15.207900047302246,
            -11.114500045776367,
            -9.470199584960938
          ]
        },
        {
          "atom_index": 10439,
          "name": "C",
          "element": "C",
          "coord": [
            -15.134699821472168,
            -11.090200424194336,
            -9.339400291442871
          ]
        },
        {
          "atom_index": 10440,
          "name": "O",
          "element": "O",
          "coord": [
            -15.046299934387207,
            -11.00629997253418,
            -9.331399917602539
          ]
        },
        {
          "atom_index": 10441,
          "name": "CB",
          "element": "C",
          "coord": [
            -15.346699714660645,
            -11.052399635314941,
            -9.465399742126465
          ]
        }
      ]
    },
    {
      "id": "M:545",
      "chain": "M",
      "resseq": 545,
      "icode": "",
      "resname": "ILE",
      "hetflag": " ",
      "sasa": 0.09679638594388962,
      "atoms": [
        {
          "atom_index": 10442,
          "name": "N",
          "element": "N",
          "coord": [
            -15.171199798583984,
            -11.16510009765625,
            -9.236599922180176
          ]
        },
        {
          "atom_index": 10443,
          "name": "CA",
          "element": "C",
          "coord": [
            -15.106800079345703,
            -11.150400161743164,
            -9.10789966583252
          ]
        },
        {
          "atom_index": 10444,
          "name": "C",
          "element": "C",
          "coord": [
            -14.957200050354004,
            -11.178000450134277,
            -9.115300178527832
          ]
        },
        {
          "atom_index": 10445,
          "name": "O",
          "element": "O",
          "coord": [
            -14.87720012664795,
            -11.097200393676758,
            -9.068900108337402
          ]
        },
        {
          "atom_index": 10446,
          "name": "CB",
          "element": "C",
          "coord": [
            -15.172499656677246,
            -11.241600036621094,
            -9.00409984588623
          ]
        },
        {
          "atom_index": 10447,
          "name": "CG1",
          "element": "C",
          "coord": [
            -15.308600425720215,
            -11.182999610900879,
            -8.967900276184082
          ]
        },
        {
          "atom_index": 10448,
          "name": "CG2",
          "element": "C",
          "coord": [
            -15.084400177001953,
            -11.256400108337402,
            -8.881799697875977
          ]
        },
        {
          "atom_index": 10449,
          "name": "CD1",
          "element": "C",
          "coord": [
            -15.376099586486816,
            -11.250200271606445,
            -8.854100227355957
          ]
        }
      ]
    },
    {
      "id": "M:546",
      "chain": "M",
      "resseq": 546,
      "icode": "",
      "resname": "ASP",
      "hetflag": " ",
      "sasa": 0.4098881483078003,
      "atoms": [
        {
          "atom_index": 10450,
          "name": "N",
          "element": "N",
          "coord": [
            -14.918299674987793,
            -11.290800094604492,
            -9.174300193786621
          ]
        },
        {
          "atom_index": 10451,
          "name": "CA",
          "element": "C",
          "coord": [
            -14.776100158691406,
            -11.323800086975098,
            -9.185099601745605
          ]
        },
        {
          "atom_index": 10452,
          "name": "C",
          "element": "C",
          "coord": [
            -14.699199676513672,
            -11.214900016784668,
            -9.25790023803711
          ]
        },
        {
          "atom_index": 10453,
          "name": "O",
          "element": "O",
          "coord": [
            -14.588500022888184,
            -11.178999900817871,
            -9.218899726867676
          ]
        },
        {
          "atom_index": 10454,
          "name": "CB",
          "element": "C",
          "coord": [
            -14.755999565124512,
            -11.456199645996094,
            -9.258099555969238
          ]
        },
        {
          "atom_index": 10455,
          "name": "CG",
          "element": "C",
          "coord": [
            -14.810099601745605,
            -11.574600219726562,
            -9.180299758911133
          ]
        },
        {
          "atom_index": 10456,
          "name": "OD1",
          "element": "O",
          "coord": [
            -14.805899620056152,
            -11.571200370788574,
            -9.054800033569336
          ]
        },
        {
          "atom_index": 10457,
          "name": "OD2",
          "element": "O",
          "coord": [
            -14.855600357055664,
            -11.671600341796875,
            -9.24530029296875
          ]
        }
      ]
    },
    {
      "id": "M:547",
      "chain": "M",
      "resseq": 547,
      "icode": "",
      "resname": "GLY",
      "hetflag": " ",
      "sasa": 0.0,
      "atoms": [
        {
          "atom_index": 10458,
          "name": "N",
          "element": "N",
          "coord": [
            -14.758000373840332,
            -11.162699699401855,
            -9.364700317382812
          ]
        },
        {
          "atom_index": 10459,
          "name": "CA",
          "element": "C",
          "coord": [
            -14.692999839782715,
            -11.057000160217285,
            -9.439900398254395
          ]
        },
        {
          "atom_index": 10460,
          "name": "C",
          "element": "C",
          "coord": [
            -14.675999641418457,
            -10.933099746704102,
            -9.354900360107422
          ]
        },
        {
          "atom_index": 10461,
          "name": "O",
          "element": "O",
          "coord": [
            -14.564900398254395,
            -10.893699645996094,
            -9.325300216674805
          ]
        }
      ]
    },
    {
      "id": "M:548",
      "chain": "M",
      "resseq": 548,
      "icode": "",
      "resname": "ILE",
      "hetflag": " ",
      "sasa": 0.0,
      "atoms": [
        {
          "atom_index": 10462,
          "name": "N",
          "element": "N",
          "coord": [
            -14.786499977111816,
            -10.872300148010254,
            -9.314299583435059
          ]
        },
        {
          "atom_index": 10463,
          "name": "CA",
          "element": "C",
          "coord": [
            -14.781499862670898,
            -10.752799987792969,
            -9.232399940490723
          ]
        },
        {
          "atom_index": 10464,
          "name": "C",
          "element": "C",
          "coord": [
            -14.684700012207031,
            -10.768099784851074,
            -9.11620044708252
          ]
        },
        {
          "atom_index": 10465,
          "name": "O",
          "element": "O",
          "coord": [
            -14.608799934387207,
            -10.676799774169922,
            -9.085800170898438
          ]
        },
        {
          "atom_index": 10466,
          "name": "CB",
          "element": "C",
          "coord": [
            -14.921099662780762,
            -10.718000411987305,
            -9.178400039672852
          ]
        },
        {
          "atom_index": 10467,
          "name": "CG1",
          "element": "C",
          "coord": [
            -15.013899803161621,
            -10.685700416564941,
            -9.295299530029297
          ]
        },
        {
          "atom_index": 10468,
          "name": "CG2",
          "element": "C",
          "coord": [
            -14.914899826049805,
            -10.600099563598633,
            -9.082900047302246
          ]
        },
        {
          "atom_index": 10469,
          "name": "CD1",
          "element": "C",
          "coord": [
            -14.967300415039062,
            -10.574299812316895,
            -9.382499694824219
          ]
        }
      ]
    },
    {
      "id": "M:549",
      "chain": "M",
      "resseq": 549,
      "icode": "",
      "resname": "THR",
      "hetflag": " ",
      "sasa": 0.19359277188777924,
      "atoms": [
        {
          "atom_index": 10470,
          "name": "N",
          "element": "N",
          "coord": [
            -14.686100006103516,
            -10.883299827575684,
            -9.050999641418457
          ]
        },
        {
          "atom_index": 10471,
          "name": "CA",
          "element": "C",
          "coord": [
            -14.596199989318848,
            -10.90470027923584,
            -8.938400268554688
          ]
        },
        {
          "atom_index": 10472,
          "name": "C",
          "element": "C",
          "coord": [
            -14.451899528503418,
            -10.895000457763672,
            -8.984600067138672
          ]
        },
        {
          "atom_index": 10473,
          "name": "O",
          "element": "O",
          "coord": [
            -14.368399620056152,
            -10.832500457763672,
            -8.919400215148926
          ]
        },
        {
          "atom_index": 10474,
          "name": "CB",
          "element": "C",
          "coord": [
            -14.618599891662598,
            -11.043000221252441,
            -8.873700141906738
          ]
        },
        {
          "atom_index": 10475,
          "name": "OG1",
          "element": "O",
          "coord": [
            -14.747699737548828,
            -11.046600341796875,
            -8.811699867248535
          ]
        },
        {
          "atom_index": 10476,
          "name": "CG2",
          "element": "C",
          "coord": [
            -14.512800216674805,
            -11.070799827575684,
            -8.768699645996094
          ]
        }
      ]
    },
    {
      "id": "M:550",
      "chain": "M",
      "resseq": 550,
      "icode": "",
      "resname": "ASN",
      "hetflag": " ",
      "sasa": 0.0,
      "atoms": [
        {
          "atom_index": 10477,
          "name": "N",
          "element": "N",
          "coord": [
            -14.423299789428711,
            -10.95740032196045,
            -9.097999572753906
          ]
        },
        {
          "atom_index": 10478,
          "name": "CA",
          "element": "C",
          "coord": [
            -14.288800239562988,
            -10.95680046081543,
            -9.15369987487793
          ]
        },
        {
          "atom_index": 10479,
          "name": "C",
          "element": "C",
          "coord": [
            -14.246000289916992,
            -10.814399719238281,
            -9.19159984588623
          ]
        },
        {
          "atom_index": 10480,
          "name": "O",
          "element": "O",
          "coord": [
            -14.130200386047363,
            -10.77750015258789,
            -9.178000450134277
          ]
        },
        {
          "atom_index": 10481,
          "name": "CB",
          "element": "C",
          "coord": [
            -14.28320026397705,
            -11.045999526977539,
            -9.277400016784668
          ]
        },
        {
          "atom_index": 10482,
          "name": "CG",
          "element": "C",
          "coord": [
            -14.142399787902832,
            -11.076399803161621,
            -9.319299697875977
          ]
        },
        {
          "atom_index": 10483,
          "name": "OD1",
          "element": "O",
          "coord": [
            -14.075599670410156,
            -11.15880012512207,
            -9.258000373840332
          ]
        },
        {
          "atom_index": 10484,
          "name": "ND2",
          "element": "N",
          "coord": [
            -14.095100402832031,
            -11.008700370788574,
            -9.42300033569336
          ]
        }
      ]
    },
    {
      "id": "M:551",
      "chain": "M",
      "resseq": 551,
      "icode": "",
      "resname": "LYS",
      "hetflag": " ",
      "sasa": 0.0,
      "atoms": [
        {
          "atom_index": 10485,
          "name": "N",
          "element": "N",
          "coord": [
            -14.340700149536133,
            -10.73550033569336,
            -9.240400314331055
          ]
        },
        {
          "atom_index": 10486,
          "name": "CA",
          "element": "C",
          "coord": [
            -14.314000129699707,
            -10.598400115966797,
            -9.278599739074707
          ]
        },
        {
          "atom_index": 10487,
          "name": "C",
          "element": "C",
          "coord": [
            -14.273599624633789,
            -10.518799781799316,
            -9.156100273132324
          ]
        },
        {
          "atom_index": 10488,
          "name": "O",
          "element": "O",
          "coord": [
            -14.169300079345703,
            -10.456199645996094,
            -9.154899597167969
          ]
        },
        {
          "atom_index": 10489,
          "name": "CB",
          "element": "C",
          "coord": [
            -14.438300132751465,
            -10.535300254821777,
            -9.342000007629395
          ]
        },
        {
          "atom_index": 10490,
          "name": "CG",
          "element": "C",
          "coord": [
            -14.425100326538086,
            -10.386300086975098,
            -9.366299629211426
          ]
        },
        {
          "atom_index": 10491,
          "name": "CD",
          "element": "C",
          "coord": [
            -14.552300453186035,
            -10.322699546813965,
            -9.41670036315918
          ]
        },
        {
          "atom_index": 10492,
          "name": "CE",
          "element": "C",
          "coord": [
            -14.573699951171875,
            -10.35200023651123,
            -9.562000274658203
          ]
        },
        {
          "atom_index": 10493,
          "name": "NZ",
          "element": "N",
          "coord": [
            -14.68019962310791,
            -10.264800071716309,
            -9.6181001663208
          ]
        }
      ]
    },
    {
      "id": "M:552",
      "chain": "M",
      "resseq": 552,
      "icode": "",
      "resname": "VAL",
      "hetflag": " ",
      "sasa": 0.0,
      "atoms": [
        {
          "atom_index": 10494,
          "name": "N",
          "element": "N",
          "coord": [
            -14.355799674987793,
            -10.520600318908691,
            -9.052300453186035
          ]
        },
        {
          "atom_index": 10495,
          "name": "CA",
          "element": "C",
          "coord": [
            -14.32390022277832,
            -10.445500373840332,
            -8.931400299072266
          ]
        },
        {
          "atom_index": 10496,
          "name": "C",
          "element": "C",
          "coord": [
            -14.18970012664795,
            -10.484999656677246,
            -8.870599746704102
          ]
        },
        {
          "atom_index": 10497,
          "name": "O",
          "element": "O",
          "coord": [
            -14.1181001663208,
            -10.399900436401367,
            -8.819000244140625
          ]
        },
        {
          "atom_index": 10498,
          "name": "CB",
          "element": "C",
          "coord": [
            -14.434599876403809,
            -10.460700035095215,
            -8.825699806213379
          ]
        },
        {
          "atom_index": 10499,
          "name": "CG1",
          "element": "C",
          "coord": [
            -14.39900016784668,
            -10.385000228881836,
            -8.698800086975098
          ]
        },
        {
          "atom_index": 10500,
          "name": "CG2",
          "element": "C",
          "coord": [
            -14.56309986114502,
            -10.407299995422363,
            -8.88129997253418
          ]
        }
      ]
    },
    {
      "id": "M:553",
      "chain": "M",
      "resseq": 553,
      "icode": "",
      "resname": "ASN",
      "hetflag": " ",
      "sasa": 0.6013855934143066,
      "atoms": [
        {
          "atom_index": 10501,
          "name": "N",
          "element": "N",
          "coord": [
            -14.154399871826172,
            -10.612799644470215,
            -8.876799583435059
          ]
        },
        {
          "atom_index": 10502,
          "name": "CA",
          "element": "C",
          "coord": [
            -14.026900291442871,
            -10.655200004577637,
            -8.821100234985352
          ]
        },
        {
          "atom_index": 10503,
          "name": "C",
          "element": "C",
          "coord": [
            -13.910499572753906,
            -10.60509967803955,
            -8.904800415039062
          ]
        },
        {
          "atom_index": 10504,
          "name": "O",
          "element": "O",
          "coord": [
            -13.805100440979004,
            -10.571599960327148,
            -8.850899696350098
          ]
        },
        {
          "atom_index": 10505,
          "name": "CB",
          "element": "C",
          "coord": [
            -14.018600463867188,
            -10.807499885559082,
            -8.811100006103516
          ]
        },
        {
          "atom_index": 10506,
          "name": "CG",
          "element": "C",
          "coord": [
            -14.110600471496582,
            -10.864100456237793,
            -8.70580005645752
          ]
        },
        {
          "atom_index": 10507,
          "name": "OD1",
          "element": "O",
          "coord": [
            -14.147899627685547,
            -10.79580020904541,
            -8.609600067138672
          ]
        },
        {
          "atom_index": 10508,
          "name": "ND2",
          "element": "N",
          "coord": [
            -14.146200180053711,
            -10.990799903869629,
            -8.722000122070312
          ]
        }
      ]
    },
    {
      "id": "M:554",
      "chain": "M",
      "resseq": 554,
      "icode": "",
      "resname": "SER",
      "hetflag": " ",
      "sasa": 0.0,
      "atoms": [
        {
          "atom_index": 10509,
          "name": "N",
          "element": "N",
          "coord": [
            -13.930000305175781,
            -10.600799560546875,
            -9.036199569702148
          ]
        },
        {
          "atom_index": 10510,
          "name": "CA",
          "element": "C",
          "coord": [
            -13.826600074768066,
            -10.555500030517578,
            -9.128399848937988
          ]
        },
        {
          "atom_index": 10511,
          "name": "C",
          "element": "C",
          "coord": [
            -13.797800064086914,
            -10.408499717712402,
            -9.109999656677246
          ]
        },
        {
          "atom_index": 10512,
          "name": "O",
          "element": "O",
          "coord": [
            -13.683199882507324,
            -10.365900039672852,
            -9.117300033569336
          ]
        },
        {
          "atom_index": 10513,
          "name": "CB",
          "element": "C",
          "coord": [
            -13.869099617004395,
            -10.580699920654297,
            -9.27239990234375
          ]
        },
        {
          "atom_index": 10514,
          "name": "OG",
          "element": "O",
          "coord": [
            -13.89330005645752,
            -10.718600273132324,
            -9.293499946594238
          ]
        }
      ]
    },
    {
      "id": "M:555",
      "chain": "M",
      "resseq": 555,
      "icode": "",
      "resname": "VAL",
      "hetflag": " ",
      "sasa": 0.0,
      "atoms": [
        {
          "atom_index": 10515,
          "name": "N",
          "element": "N",
          "coord": [
            -13.902199745178223,
            -10.3302001953125,
            -9.086099624633789
          ]
        },
        {
          "atom_index": 10516,
          "name": "CA",
          "element": "C",
          "coord": [
            -13.886500358581543,
            -10.186400413513184,
            -9.066200256347656
          ]
        },
        {
          "atom_index": 10517,
          "name": "C",
          "element": "C",
          "coord": [
            -13.810500144958496,
            -10.15779972076416,
            -8.93690013885498
          ]
        },
        {
          "atom_index": 10518,
          "name": "O",
          "element": "O",
          "coord": [
            -13.726699829101562,
            -10.068599700927734,
            -8.932499885559082
          ]
        },
        {
          "atom_index": 10519,
          "name": "CB",
          "element": "C",
          "coord": [
            -14.025300025939941,
            -10.114500045776367,
            -9.064599990844727
          ]
        },
        {
          "atom_index": 10520,
          "name": "CG1",
          "element": "C",
          "coord": [
            -14.012800216674805,
            -9.973299980163574,
            -9.008500099182129
          ]
        },
        {
          "atom_index": 10521,
          "name": "CG2",
          "element": "C",
          "coord": [
            -14.080900192260742,
            -10.10830020904541,
            -9.205699920654297
          ]
        }
      ]
    },
    {
      "id": "M:556",
      "chain": "M",
      "resseq": 556,
      "icode": "",
      "resname": "ILE",
      "hetflag": " ",
      "sasa": 0.0,
      "atoms": [
        {
          "atom_index": 10522,
          "name": "N",
          "element": "N",
          "coord": [
            -13.838700294494629,
            -10.234199523925781,
            -8.83240032196045
          ]
        },
        {
          "atom_index": 10523,
          "name": "CA",
          "element": "C",
          "coord": [
            -13.770700454711914,
            -10.21399974822998,
            -8.705699920654297
          ]
        },
        {
          "atom_index": 10524,
          "name": "C",
          "element": "C",
          "coord": [
            -13.625499725341797,
            -10.260899543762207,
            -8.71090030670166
          ]
        },
        {
          "atom_index": 10525,
          "name": "O",
          "element": "O",
          "coord": [
            -13.540599822998047,
            -10.210100173950195,
            -8.637999534606934
          ]
        },
        {
          "atom_index": 10526,
          "name": "CB",
          "element": "C",
          "coord": [
            -13.845100402832031,
            -10.285799980163574,
            -8.591400146484375
          ]
        },
        {
          "atom_index": 10527,
          "name": "CG1",
          "element": "C",
          "coord": [
            -13.984100341796875,
            -10.224100112915039,
            -8.574799537658691
          ]
        },
        {
          "atom_index": 10528,
          "name": "CG2",
          "element": "C",
          "coord": [
            -13.767399787902832,
            -10.273799896240234,
            -8.462400436401367
          ]
        },
        {
          "atom_index": 10529,
          "name": "CD1",
          "element": "C",
          "coord": [
            -14.067999839782715,
            -10.285099983215332,
            -8.463700294494629
          ]
        }
      ]
    },
    {
      "id": "M:557",
      "chain": "M",
      "resseq": 557,
      "icode": "",
      "resname": "GLU",
      "hetflag": " ",
      "sasa": 0.18917915225028992,
      "atoms": [
        {
          "atom_index": 10530,
          "name": "N",
          "element": "N",
          "coord": [
            -13.596500396728516,
            -10.357000350952148,
            -8.797699928283691
          ]
        },
        {
          "atom_index": 10531,
          "name": "CA",
          "element": "C",
          "coord": [
            -13.461099624633789,
            -10.409099578857422,
            -8.811100006103516
          ]
        },
        {
          "atom_index": 10532,
          "name": "C",
          "element": "C",
          "coord": [
            -13.363699913024902,
            -10.306500434875488,
            -8.868300437927246
          ]
        },
        {
          "atom_index": 10533,
          "name": "O",
          "element": "O",
          "coord": [
            -13.252699851989746,
            -10.290200233459473,
            -8.81779956817627
          ]
        },
        {
          "atom_index": 10534,
          "name": "CB",
          "element": "C",
          "coord": [
            -13.460599899291992,
            -10.532600402832031,
            -8.901200294494629
          ]
        },
        {
          "atom_index": 10535,
          "name": "CG",
          "element": "C",
          "coord": [
            -13.457300186157227,
            -10.66510009765625,
            -8.826800346374512
          ]
        },
        {
          "atom_index": 10536,
          "name": "CD",
          "element": "C",
          "coord": [
            -13.45580005645752,
            -10.785900115966797,
            -8.920900344848633
          ]
        },
        {
          "atom_index": 10537,
          "name": "OE1",
          "element": "O",
          "coord": [
            -13.370100021362305,
            -10.788800239562988,
            -9.012399673461914
          ]
        },
        {
          "atom_index": 10538,
          "name": "OE2",
          "element": "O",
          "coord": [
            -13.539600372314453,
            -10.878000259399414,
            -8.90310001373291
          ]
        }
      ]
    },
    {
      "id": "M:558",
      "chain": "M",
      "resseq": 558,
      "icode": "",
      "resname": "LYS",
      "hetflag": " ",
      "sasa": 0.0,
      "atoms": [
        {
          "atom_index": 10539,
          "name": "N",
          "element": "N",
          "coord": [
            -13.405200004577637,
            -10.238300323486328,
            -8.974300384521484
          ]
        },
        {
          "atom_index": 10540,
          "name": "CA",
          "element": "C",
          "coord": [
            -13.320799827575684,
            -10.13860034942627,
            -9.03909969329834
          ]
        },
        {
          "atom_index": 10541,
          "name": "C",
          "element": "C",
          "coord": [
            -13.282899856567383,
            -10.020600318908691,
            -8.949299812316895
          ]
        },
        {
          "atom_index": 10542,
          "name": "O",
          "element": "O",
          "coord": [
            -13.189499855041504,
            -9.94729995727539,
            -8.979399681091309
          ]
        },
        {
          "atom_index": 10543,
          "name": "CB",
          "element": "C",
          "coord": [
            -13.389800071716309,
            -10.087400436401367,
            -9.165800094604492
          ]
        },
        {
          "atom_index": 10544,
          "name": "CG",
          "element": "C",
          "coord": [
            -13.425200462341309,
            -10.19729995727539,
            -9.264200210571289
          ]
        },
        {
          "atom_index": 10545,
          "name": "CD",
          "element": "C",
          "coord": [
            -13.302499771118164,
            -10.280900001525879,
            -9.298600196838379
          ]
        },
        {
          "atom_index": 10546,
          "name": "CE",
          "element": "C",
          "coord": [
            -13.340200424194336,
            -10.41569995880127,
            -9.359999656677246
          ]
        },
        {
          "atom_index": 10547,
          "name": "NZ",
          "element": "N",
          "coord": [
            -13.223299980163574,
            -10.507599830627441,
            -9.372300148010254
          ]
        }
      ]
    },
    {
      "id": "M:559",
      "chain": "M",
      "resseq": 559,
      "icode": "",
      "resname": "MET",
      "hetflag": " ",
      "sasa": 0.0,
      "atoms": [
        {
          "atom_index": 10548,
          "name": "N",
          "element": "N",
          "coord": [
            -13.355199813842773,
            -10.003700256347656,
            -8.839200019836426
          ]
        },
        {
          "atom_index": 10549,
          "name": "CA",
          "element": "C",
          "coord": [
            -13.330499649047852,
            -9.89490032196045,
            -8.74489974975586
          ]
        },
        {
          "atom_index": 10550,
          "name": "C",
          "element": "C",
          "coord": [
            -13.252099990844727,
            -9.94629955291748,
            -8.626299858093262
          ]
        },
        {
          "atom_index": 10551,
          "name": "O",
          "element": "O",
          "coord": [
            -13.310799598693848,
            -9.9753999710083,
            -8.522000312805176
          ]
        },
        {
          "atom_index": 10552,
          "name": "CB",
          "element": "C",
          "coord": [
            -13.4621000289917,
            -9.838899612426758,
            -8.69159984588623
          ]
        },
        {
          "atom_index": 10553,
          "name": "CG",
          "element": "C",
          "coord": [
            -13.566100120544434,
            -9.808099746704102,
            -8.796600341796875
          ]
        },
        {
          "atom_index": 10554,
          "name": "SD",
          "element": "S",
          "coord": [
            -13.510600090026855,
            -9.683500289916992,
            -8.909700393676758
          ]
        },
        {
          "atom_index": 10555,
          "name": "CE",
          "element": "C",
          "coord": [
            -13.398099899291992,
            -9.587599754333496,
            -8.804499626159668
          ]
        }
      ]
    },
    {
      "id": "M:560",
      "chain": "M",
      "resseq": 560,
      "icode": "",
      "resname": "ASN",
      "hetflag": " ",
      "sasa": 0.0,
      "atoms": [
        {
          "atom_index": 10556,
          "name": "N",
          "element": "N",
          "coord": [
            -13.120400428771973,
            -9.958100318908691,
            -8.640800476074219
          ]
        },
        {
          "atom_index": 10557,
          "name": "CA",
          "element": "C",
          "coord": [
            -13.038200378417969,
            -10.006600379943848,
            -8.530099868774414
          ]
        },
        {
          "atom_index": 10558,
          "name": "C",
          "element": "C",
          "coord": [
            -13.060099601745605,
            -9.918000221252441,
            -8.409299850463867
          ]
        },
        {
          "atom_index": 10559,
          "name": "O",
          "element": "O",
          "coord": [
            -13.078200340270996,
            -9.795999526977539,
            -8.422699928283691
          ]
        },
        {
          "atom_index": 10560,
          "name": "CB",
          "element": "C",
          "coord": [
            -12.889200210571289,
            -10.005900382995605,
            -8.565899848937988
          ]
        },
        {
          "atom_index": 10561,
          "name": "CG",
          "element": "C",
          "coord": [
            -12.852100372314453,
            -10.11520004272461,
            -8.664400100708008
          ]
        },
        {
          "atom_index": 10562,
          "name": "OD1",
          "element": "O",
          "coord": [
            -12.887900352478027,
            -10.232099533081055,
            -8.646200180053711
          ]
        },
        {
          "atom_index": 10563,
          "name": "ND2",
          "element": "N",
          "coord": [
            -12.778800010681152,
            -10.078100204467773,
            -8.769000053405762
          ]
        }
      ]
    },
    {
      "id": "M:561",
      "chain": "M",
      "resseq": 561,
      "icode": "",
      "resname": "THR",
      "hetflag": " ",
      "sasa": 0.0,
      "atoms": [
        {
          "atom_index": 10564,
          "name": "N",
          "element": "N",
          "coord": [
            -13.058699607849121,
            -9.979000091552734,
            -8.291299819946289
          ]
        },
        {
          "atom_index": 10565,
          "name": "CA",
          "element": "C",
          "coord": [
            -13.078100204467773,
            -9.903800010681152,
            -8.168600082397461
          ]
        },
        {
          "atom_index": 10566,
          "name": "C",
          "element": "C",
          "coord": [
            -12.956899642944336,
            -9.81309986114502,
            -8.14579963684082
          ]
        },
        {
          "atom_index": 10567,
          "name": "O",
          "element": "O",
          "coord": [
            -12.845199584960938,
            -9.844799995422363,
            -8.187100410461426
          ]
        },
        {
          "atom_index": 10568,
          "name": "CB",
          "element": "C",
          "coord": [
            -13.091400146484375,
            -9.997599601745605,
            -8.050000190734863
          ]
        },
        {
          "atom_index": 10569,
          "name": "OG1",
          "element": "O",
          "coord": [
            -12.963399887084961,
            -10.054499626159668,
            -8.023300170898438
          ]
        },
        {
          "atom_index": 10570,
          "name": "CG2",
          "element": "C",
          "coord": [
            -13.1899995803833,
            -10.110400199890137,
            -8.080699920654297
          ]
        }
      ]
    },
    {
      "id": "M:562",
      "chain": "M",
      "resseq": 562,
      "icode": "",
      "resname": "GLN",
      "hetflag": " ",
      "sasa": 0.0,
      "atoms": [
        {
          "atom_index": 10571,
          "name": "N",
          "element": "N",
          "coord": [
            -12.980199813842773,
            -9.701000213623047,
            -8.07859992980957
          ]
        },
        {
          "atom_index": 10572,
          "name": "CA",
          "element": "C",
          "coord": [
            -12.876299858093262,
            -9.602999687194824,
            -8.049799919128418
          ]
        },
        {
          "atom_index": 10573,
          "name": "C",
          "element": "C",
          "coord": [
            -12.802300453186035,
            -9.633600234985352,
            -7.919099807739258
          ]
        },
        {
          "atom_index": 10574,
          "name": "O",
          "element": "O",
          "coord": [
            -12.86520004272461,
            -9.662300109863281,
            -7.817399978637695
          ]
        },
        {
          "atom_index": 10575,
          "name": "CB",
          "element": "C",
          "coord": [
            -12.941699981689453,
            -9.464799880981445,
            -8.042099952697754
          ]
        },
        {
          "atom_index": 10576,
          "name": "CG",
          "element": "C",
          "coord": [
            -12.849699974060059,
            -9.348600387573242,
            -8.010899543762207
          ]
        },
        {
          "atom_index": 10577,
          "name": "CD",
          "element": "C",
          "coord": [
            -12.928099632263184,
            -9.22089958190918,
            -7.979700088500977
          ]
        },
        {
          "atom_index": 10578,
          "name": "OE1",
          "element": "O",
          "coord": [
            -13.006500244140625,
            -9.172599792480469,
            -8.06309986114502
          ]
        },
        {
          "atom_index": 10579,
          "name": "NE2",
          "element": "N",
          "coord": [
            -12.907600402832031,
            -9.165800094604492,
            -7.858799934387207
          ]
        }
      ]
    },
    {
      "id": "M:563",
      "chain": "M",
      "resseq": 563,
      "icode": "",
      "resname": "PHE",
      "hetflag": " ",
      "sasa": 0.0,
      "atoms": [
        {
          "atom_index": 10580,
          "name": "N",
          "element": "N",
          "coord": [
            -12.669099807739258,
            -9.628399848937988,
            -7.9217000007629395
          ]
        },
        {
          "atom_index": 10581,
          "name": "CA",
          "element": "C",
          "coord": [
            -12.590200424194336,
            -9.652999877929688,
            -7.801199913024902
          ]
        },
        {
          "atom_index": 10582,
          "name": "C",
          "element": "C",
          "coord": [
            -12.550299644470215,
            -9.520600318908691,
            -7.737500190734863
          ]
        },
        {
          "atom_index": 10583,
          "name": "O",
          "element": "O",
          "coord": [
            -12.595499992370605,
            -9.414299964904785,
            -7.780900001525879
          ]
        },
        {
          "atom_index": 10584,
          "name": "CB",
          "element": "C",
          "coord": [
            -12.465800285339355,
            -9.736300468444824,
            -7.832499980926514
          ]
        },
        {
          "atom_index": 10585,
          "name": "CG",
          "element": "C",
          "coord": [
            -12.497300148010254,
            -9.876500129699707,
            -7.872799873352051
          ]
        },
        {
          "atom_index": 10586,
          "name": "CD1",
          "element": "C",
          "coord": [
            -12.513699531555176,
            -9.909600257873535,
            -8.007499694824219
          ]
        },
        {
          "atom_index": 10587,
          "name": "CD2",
          "element": "C",
          "coord": [
            -12.518699645996094,
            -9.974599838256836,
            -7.776100158691406
          ]
        },
        {
          "atom_index": 10588,
          "name": "CE1",
          "element": "C",
          "coord": [
            -12.55150032043457,
            -10.039299964904785,
            -8.045700073242188
          ]
        },
        {
          "atom_index": 10589,
          "name": "CE2",
          "element": "C",
          "coord": [
            -12.55679988861084,
            -10.104700088500977,
            -7.8130998611450195
          ]
        },
        {
          "atom_index": 10590,
          "name": "CZ",
          "element": "C",
          "coord": [
            -12.5733003616333,
            -10.136799812316895,
            -7.948200225830078
          ]
        }
      ]
    },
    {
      "id": "M:564",
      "chain": "M",
      "resseq": 564,
      "icode": "",
      "resname": "THR",
      "hetflag": " ",
      "sasa": 0.0,
      "atoms": [
        {
          "atom_index": 10591,
          "name": "N",
          "element": "N",
          "coord": [
            -12.465900421142578,
            -9.526399612426758,
            -7.634900093078613
          ]
        },
        {
          "atom_index": 10592,
          "name": "CA",
          "element": "C",
          "coord": [
            -12.423800468444824,
            -9.405099868774414,
            -7.565899848937988
          ]
        },
        {
          "atom_index": 10593,
          "name": "C",
          "element": "C",
          "coord": [
            -12.383999824523926,
            -9.291799545288086,
            -7.660399913787842
          ]
        },
        {
          "atom_index": 10594,
          "name": "O",
          "element": "O",
          "coord": [
            -12.31350040435791,
            -9.312100410461426,
            -7.759300231933594
          ]
        },
        {
          "atom_index": 10595,
          "name": "CB",
          "element": "C",
          "coord": [
            -12.307900428771973,
            -9.433600425720215,
            -7.468299865722656
          ]
        },
        {
          "atom_index": 10596,
          "name": "OG1",
          "element": "O",
          "coord": [
            -12.348699569702148,
            -9.534000396728516,
            -7.374199867248535
          ]
        },
        {
          "atom_index": 10597,
          "name": "CG2",
          "element": "C",
          "coord": [
            -12.269800186157227,
            -9.30620002746582,
            -7.3927001953125
          ]
        }
      ]
    },
    {
      "id": "M:565",
      "chain": "M",
      "resseq": 565,
      "icode": "",
      "resname": "ALA",
      "hetflag": " ",
      "sasa": 0.0,
      "atoms": [
        {
          "atom_index": 10598,
          "name": "N",
          "element": "N",
          "coord": [
            -12.432499885559082,
            -9.172200202941895,
            -7.628399848937988
          ]
        },
        {
          "atom_index": 10599,
          "name": "CA",
          "element": "C",
          "coord": [
            -12.406100273132324,
            -9.053000450134277,
            -7.707300186157227
          ]
        },
        {
          "atom_index": 10600,
          "name": "C",
          "element": "C",
          "coord": [
            -12.41919994354248,
            -8.929300308227539,
            -7.618100166320801
          ]
        },
        {
          "atom_index": 10601,
          "name": "O",
          "element": "O",
          "coord": [
            -12.529800415039062,
            -8.879599571228027,
            -7.5960001945495605
          ]
        },
        {
          "atom_index": 10602,
          "name": "CB",
          "element": "C",
          "coord": [
            -12.504799842834473,
            -9.045499801635742,
            -7.822500228881836
          ]
        }
      ]
    },
    {
      "id": "M:566",
      "chain": "M",
      "resseq": 566,
      "icode": "",
      "resname": "VAL",
      "hetflag": " ",
      "sasa": 0.0,
      "atoms": [
        {
          "atom_index": 10603,
          "name": "N",
          "element": "N",
          "coord": [
            -12.306599617004395,
            -8.880900382995605,
            -7.566199779510498
          ]
        },
        {
          "atom_index": 10604,
          "name": "CA",
          "element": "C",
          "coord": [
            -12.30720043182373,
            -8.762900352478027,
            -7.480100154876709
          ]
        },
        {
          "atom_index": 10605,
          "name": "C",
          "element": "C",
          "coord": [
            -12.243800163269043,
            -8.643899917602539,
            -7.551400184631348
          ]
        },
        {
          "atom_index": 10606,
          "name": "O",
          "element": "O",
          "coord": [
            -12.172100067138672,
            -8.660300254821777,
            -7.649799823760986
          ]
        },
        {
          "atom_index": 10607,
          "name": "CB",
          "element": "C",
          "coord": [
            -12.230899810791016,
            -8.788100242614746,
            -7.34689998626709
          ]
        },
        {
          "atom_index": 10608,
          "name": "CG1",
          "element": "C",
          "coord": [
            -12.29539966583252,
            -8.901200294494629,
            -7.270199775695801
          ]
        },
        {
          "atom_index": 10609,
          "name": "CG2",
          "element": "C",
          "coord": [
            -12.08549976348877,
            -8.820500373840332,
            -7.374300003051758
          ]
        }
      ]
    },
    {
      "id": "M:567",
      "chain": "M",
      "resseq": 567,
      "icode": "",
      "resname": "GLY",
      "hetflag": " ",
      "sasa": 0.0,
      "atoms": [
        {
          "atom_index": 10610,
          "name": "N",
          "element": "N",
          "coord": [
            -12.270000457763672,
            -8.524200439453125,
            -7.50029993057251
          ]
        },
        {
          "atom_index": 10611,
          "name": "CA",
          "element": "C",
          "coord": [
            -12.215700149536133,
            -8.404199600219727,
            -7.560999870300293
          ]
        },
        {
          "atom_index": 10612,
          "name": "C",
          "element": "C",
          "coord": [
            -12.065400123596191,
            -8.387399673461914,
            -7.547100067138672
          ]
        },
        {
          "atom_index": 10613,
          "name": "O",
          "element": "O",
          "coord": [
            -11.996399879455566,
            -8.473299980163574,
            -7.493800163269043
          ]
        }
      ]
    },
    {
      "id": "M:568",
      "chain": "M",
      "resseq": 568,
      "icode": "",
      "resname": "LYS",
      "hetflag": " ",
      "sasa": 0.0,
      "atoms": [
        {
          "atom_index": 10614,
          "name": "N",
          "element": "N",
          "coord": [
            -12.015000343322754,
            -8.275300025939941,
            -7.597300052642822
          ]
        },
        {
          "atom_index": 10615,
          "name": "CA",
          "element": "C",
          "coord": [
            -11.87339973449707,
            -8.244400024414062,
            -7.590700149536133
          ]
        },
        {
          "atom_index": 10616,
          "name": "C",
          "element": "C",
          "coord": [
            -11.863800048828125,
            -8.099599838256836,
            -7.546999931335449
          ]
        },
        {
          "atom_index": 10617,
          "name": "O",
          "element": "O",
          "coord": [
            -11.960200309753418,
            -8.025699615478516,
            -7.560699939727783
          ]
        },
        {
          "atom_index": 10618,
          "name": "CB",
          "element": "C",
          "coord": [
            -11.808799743652344,
            -8.260100364685059,
            -7.7281999588012695
          ]
        },
        {
          "atom_index": 10619,
          "name": "CG",
          "element": "C",
          "coord": [
            -11.811599731445312,
            -8.399900436401367,
            -7.783999919891357
          ]
        },
        {
          "atom_index": 10620,
          "name": "CD",
          "element": "C",
          "coord": [
            -11.722200393676758,
            -8.407899856567383,
            -7.9054999351501465
          ]
        },
        {
          "atom_index": 10621,
          "name": "CE",
          "element": "C",
          "coord": [
            -11.711400032043457,
            -8.549500465393066,
            -7.953999996185303
          ]
        },
        {
          "atom_index": 10622,
          "name": "NZ",
          "element": "N",
          "coord": [
            -11.666000366210938,
            -8.64050006866455,
            -7.8460001945495605
          ]
        }
      ]
    },
    {
      "id": "M:569",
      "chain": "M",
      "resseq": 569,
      "icode": "",
      "resname": "GLU",
      "hetflag": " ",
      "sasa": 0.0,
      "atoms": [
        {
          "atom_index": 10623,
          "name": "N",
          "element": "N",
          "coord": [
            -11.748800277709961,
            -8.058699607849121,
            -7.494699954986572
          ]
        },
        {
          "atom_index": 10624,
          "name": "CA",
          "element": "C",
          "coord": [
            -11.732399940490723,
            -7.9207000732421875,
            -7.452199935913086
          ]
        },
        {
          "atom_index": 10625,
          "name": "C",
          "element": "C",
          "coord": [
            -11.620200157165527,
            -7.848800182342529,
            -7.527900218963623
          ]
        },
        {
          "atom_index": 10626,
          "name": "O",
          "element": "O",
          "coord": [
            -11.521400451660156,
            -7.910799980163574,
            -7.571300029754639
          ]
        },
        {
          "atom_index": 10627,
          "name": "CB",
          "element": "C",
          "coord": [
            -11.707799911499023,
            -7.91480016708374,
            -7.302000045776367
          ]
        },
        {
          "atom_index": 10628,
          "name": "CG",
          "element": "C",
          "coord": [
            -11.816200256347656,
            -7.9822001457214355,
            -7.219900131225586
          ]
        },
        {
          "atom_index": 10629,
          "name": "CD",
          "element": "C",
          "coord": [
            -11.855500221252441,
            -7.900700092315674,
            -7.096199989318848
          ]
        },
        {
          "atom_index": 10630,
          "name": "OE1",
          "element": "O",
          "coord": [
            -11.764599800109863,
            -7.865600109100342,
            -7.016200065612793
          ]
        },
        {
          "atom_index": 10631,
          "name": "OE2",
          "element": "O",
          "coord": [
            -11.977100372314453,
            -7.871600151062012,
            -7.07889986038208
          ]
        }
      ]
    },
    {
      "id": "M:570",
      "chain": "M",
      "resseq": 570,
      "icode": "",
      "resname": "PHE",
      "hetflag": " ",
      "sasa": 0.0,
      "atoms": [
        {
          "atom_index": 10632,
          "name": "N",
          "element": "N",
          "coord": [
            -11.636500358581543,
            -7.717400074005127,
            -7.542699813842773
          ]
        },
        {
          "atom_index": 10633,
          "name": "CA",
          "element": "C",
          "coord": [
            -11.541099548339844,
            -7.635200023651123,
            -7.614999771118164
          ]
        },
        {
          "atom_index": 10634,
          "name": "C",
          "element": "C",
          "coord": [
            -11.514800071716309,
            -7.502600193023682,
            -7.5441999435424805
          ]
        },
        {
          "atom_index": 10635,
          "name": "O",
          "element": "O",
          "coord": [
            -11.60789966583252,
            -7.442200183868408,
            -7.491099834442139
          ]
        },
        {
          "atom_index": 10636,
          "name": "CB",
          "element": "C",
          "coord": [
            -11.597100257873535,
            -7.6082000732421875,
            -7.754499912261963
          ]
        },
        {
          "atom_index": 10637,
          "name": "CG",
          "element": "C",
          "coord": [
            -11.628000259399414,
            -7.732399940490723,
            -7.831399917602539
          ]
        },
        {
          "atom_index": 10638,
          "name": "CD1",
          "element": "C",
          "coord": [
            -11.526300430297852,
            -7.805799961090088,
            -7.891200065612793
          ]
        },
        {
          "atom_index": 10639,
          "name": "CD2",
          "element": "C",
          "coord": [
            -11.757699966430664,
            -7.779099941253662,
            -7.839399814605713
          ]
        },
        {
          "atom_index": 10640,
          "name": "CE1",
          "element": "C",
          "coord": [
            -11.553799629211426,
            -7.923799991607666,
            -7.957699775695801
          ]
        },
        {
          "atom_index": 10641,
          "name": "CE2",
          "element": "C",
          "coord": [
            -11.78600025177002,
            -7.896900177001953,
            -7.905399799346924
          ]
        },
        {
          "atom_index": 10642,
          "name": "CZ",
          "element": "C",
          "coord": [
            -11.683699607849121,
            -7.969600200653076,
            -7.964600086212158
          ]
        }
      ]
    },
    {
      "id": "M:571",
      "chain": "M",
      "resseq": 571,
      "icode": "",
      "resname": "ASN",
      "hetflag": " ",
      "sasa": 0.0,
      "atoms": [
        {
          "atom_index": 10643,
          "name": "N",
          "element": "N",
          "coord": [
            -11.389300346374512,
            -7.456600189208984,
            -7.544000148773193
          ]
        },
        {
          "atom_index": 10644,
          "name": "CA",
          "element": "C",
          "coord": [
            -11.357000350952148,
            -7.32919979095459,
            -7.479499816894531
          ]
        },
        {
          "atom_index": 10645,
          "name": "C",
          "element": "C",
          "coord": [
            -11.393400192260742,
            -7.211699962615967,
            -7.570499897003174
          ]
        },
        {
          "atom_index": 10646,
          "name": "O",
          "element": "O",
          "coord": [
            -11.424500465393066,
            -7.230400085449219,
            -7.6880998611450195
          ]
        },
        {
          "atom_index": 10647,
          "name": "CB",
          "element": "C",
          "coord": [
            -11.209099769592285,
            -7.322800159454346,
            -7.438600063323975
          ]
        },
        {
          "atom_index": 10648,
          "name": "CG",
          "element": "C",
          "coord": [
            -11.115699768066406,
            -7.317800045013428,
            -7.555699825286865
          ]
        },
        {
          "atom_index": 10649,
          "name": "OD1",
          "element": "O",
          "coord": [
            -11.133700370788574,
            -7.23859977722168,
            -7.64739990234375
          ]
        },
        {
          "atom_index": 10650,
          "name": "ND2",
          "element": "N",
          "coord": [
            -11.012800216674805,
            -7.401500225067139,
            -7.5524001121521
          ]
        }
      ]
    },
    {
      "id": "M:572",
      "chain": "M",
      "resseq": 572,
      "icode": "",
      "resname": "ASN",
      "hetflag": " ",
      "sasa": 0.0,
      "atoms": [
        {
          "atom_index": 10651,
          "name": "N",
          "element": "N",
          "coord": [
            -11.39050006866455,
            -7.0904998779296875,
            -7.51639986038208
          ]
        },
        {
          "atom_index": 10652,
          "name": "CA",
          "element": "C",
          "coord": [
            -11.428000450134277,
            -6.973599910736084,
            -7.594900131225586
          ]
        },
        {
          "atom_index": 10653,
          "name": "C",
          "element": "C",
          "coord": [
            -11.341300010681152,
            -6.940499782562256,
            -7.71560001373291
          ]
        },
        {
          "atom_index": 10654,
          "name": "O",
          "element": "O",
          "coord": [
            -11.359299659729004,
            -6.83620023727417,
            -7.777900218963623
          ]
        },
        {
          "atom_index": 10655,
          "name": "CB",
          "element": "C",
          "coord": [
            -11.441699981689453,
            -6.850299835205078,
            -7.503699779510498
          ]
        },
        {
          "atom_index": 10656,
          "name": "CG",
          "element": "C",
          "coord": [
            -11.316100120544434,
            -6.821599960327148,
            -7.42140007019043
          ]
        },
        {
          "atom_index": 10657,
          "name": "OD1",
          "element": "O",
          "coord": [
            -11.31879997253418,
            -6.736999988555908,
            -7.331399917602539
          ]
        },
        {
          "atom_index": 10658,
          "name": "ND2",
          "element": "N",
          "coord": [
            -11.206000328063965,
            -6.890600204467773,
            -7.452199935913086
          ]
        }
      ]
    },
    {
      "id": "M:573",
      "chain": "M",
      "resseq": 573,
      "icode": "",
      "resname": "LEU",
      "hetflag": " ",
      "sasa": 0.0,
      "atoms": [
        {
          "atom_index": 10659,
          "name": "N",
          "element": "N",
          "coord": [
            -11.247599601745605,
            -7.02810001373291,
            -7.7494001388549805
          ]
        },
        {
          "atom_index": 10660,
          "name": "CA",
          "element": "C",
          "coord": [
            -11.163100242614746,
            -7.005199909210205,
            -7.866300106048584
          ]
        },
        {
          "atom_index": 10661,
          "name": "C",
          "element": "C",
          "coord": [
            -11.17039966583252,
            -7.124199867248535,
            -7.9604997634887695
          ]
        },
        {
          "atom_index": 10662,
          "name": "O",
          "element": "O",
          "coord": [
            -11.085599899291992,
            -7.1407999992370605,
            -8.048299789428711
          ]
        },
        {
          "atom_index": 10663,
          "name": "CB",
          "element": "C",
          "coord": [
            -11.017999649047852,
            -6.978899955749512,
            -7.825699806213379
          ]
        },
        {
          "atom_index": 10664,
          "name": "CG",
          "element": "C",
          "coord": [
            -10.985300064086914,
            -6.835599899291992,
            -7.780900001525879
          ]
        },
        {
          "atom_index": 10665,
          "name": "CD1",
          "element": "C",
          "coord": [
            -10.834699630737305,
            -6.821599960327148,
            -7.7657999992370605
          ]
        },
        {
          "atom_index": 10666,
          "name": "CD2",
          "element": "C",
          "coord": [
            -11.035599708557129,
            -6.7342000007629395,
            -7.883500099182129
          ]
        }
      ]
    },
    {
      "id": "M:574",
      "chain": "M",
      "resseq": 574,
      "icode": "",
      "resname": "GLU",
      "hetflag": " ",
      "sasa": 0.0,
      "atoms": [
        {
          "atom_index": 10667,
          "name": "N",
          "element": "N",
          "coord": [
            -11.273599624633789,
            -7.2058000564575195,
            -7.940299987792969
          ]
        },
        {
          "atom_index": 10668,
          "name": "CA",
          "element": "C",
          "coord": [
            -11.298500061035156,
            -7.323299884796143,
            -8.021200180053711
          ]
        },
        {
          "atom_index": 10669,
          "name": "C",
          "element": "C",
          "coord": [
            -11.440699577331543,
            -7.313899993896484,
            -8.078399658203125
          ]
        },
        {
          "atom_index": 10670,
          "name": "O",
          "element": "O",
          "coord": [
            -11.51509952545166,
            -7.4131999015808105,
            -8.082799911499023
          ]
        },
        {
          "atom_index": 10671,
          "name": "CB",
          "element": "C",
          "coord": [
            -11.282299995422363,
            -7.4496002197265625,
            -7.936299800872803
          ]
        },
        {
          "atom_index": 10672,
          "name": "CG",
          "element": "C",
          "coord": [
            -11.146900177001953,
            -7.460000038146973,
            -7.870999813079834
          ]
        },
        {
          "atom_index": 10673,
          "name": "CD",
          "element": "C",
          "coord": [
            -11.125200271606445,
            -7.591800212860107,
            -7.796899795532227
          ]
        },
        {
          "atom_index": 10674,
          "name": "OE1",
          "element": "O",
          "coord": [
            -11.2121000289917,
            -7.629700183868408,
            -7.714099884033203
          ]
        },
        {
          "atom_index": 10675,
          "name": "OE2",
          "element": "O",
          "coord": [
            -11.020299911499023,
            -7.656899929046631,
            -7.820700168609619
          ]
        }
      ]
    },
    {
      "id": "M:575",
      "chain": "M",
      "resseq": 575,
      "icode": "",
      "resname": "ARG",
      "hetflag": " ",
      "sasa": 0.0,
      "atoms": [
        {
          "atom_index": 10676,
          "name": "N",
          "element": "N",
          "coord": [
            -11.476699829101562,
            -7.194300174713135,
            -8.12399959564209
          ]
        },
        {
          "atom_index": 10677,
          "name": "CA",
          "element": "C",
          "coord": [
            -11.609100341796875,
            -7.171000003814697,
            -8.178899765014648
          ]
        },
        {
          "atom_index": 10678,
          "name": "C",
          "element": "C",
          "coord": [
            -11.63759994506836,
            -7.241300106048584,
            -8.311200141906738
          ]
        },
        {
          "atom_index": 10679,
          "name": "O",
          "element": "O",
          "coord": [
            -11.744600296020508,
            -7.29640007019043,
            -8.329299926757812
          ]
        },
        {
          "atom_index": 10680,
          "name": "CB",
          "element": "C",
          "coord": [
            -11.631799697875977,
            -7.0218000411987305,
            -8.196700096130371
          ]
        },
        {
          "atom_index": 10681,
          "name": "CG",
          "element": "C",
          "coord": [
            -11.776200294494629,
            -6.983399868011475,
            -8.185199737548828
          ]
        },
        {
          "atom_index": 10682,
          "name": "CD",
          "element": "C",
          "coord": [
            -11.819100379943848,
            -7.0040998458862305,
            -8.043700218200684
          ]
        },
        {
          "atom_index": 10683,
          "name": "NE",
          "element": "N",
          "coord": [
            -11.963000297546387,
            -6.9899001121521,
            -8.025899887084961
          ]
        },
        {
          "atom_index": 10684,
          "name": "CZ",
          "element": "C",
          "coord": [
            -12.024299621582031,
            -6.999300003051758,
            -7.908100128173828
          ]
        },
        {
          "atom_index": 10685,
          "name": "NH1",
          "element": "N",
          "coord": [
            -11.952899932861328,
            -7.022600173950195,
            -7.797900199890137
          ]
        },
        {
          "atom_index": 10686,
          "name": "NH2",
          "element": "N",
          "coord": [
            -12.156700134277344,
            -6.986400127410889,
            -7.900300025939941
          ]
        }
      ]
    },
    {
      "id": "M:576",
      "chain": "M",
      "resseq": 576,
      "icode": "",
      "resname": "ARG",
      "hetflag": " ",
      "sasa": 0.0,
      "atoms": [
        {
          "atom_index": 10687,
          "name": "N",
          "element": "N",
          "coord": [
            -11.543299674987793,
            -7.236000061035156,
            -8.40410041809082
          ]
        },
        {
          "atom_index": 10688,
          "name": "CA",
          "element": "C",
          "coord": [
            -11.56089973449707,
            -7.300099849700928,
            -8.532899856567383
          ]
        },
        {
          "atom_index": 10689,
          "name": "C",
          "element": "C",
          "coord": [
            -11.579299926757812,
            -7.4496002197265625,
            -8.510199546813965
          ]
        },
        {
          "atom_index": 10690,
          "name": "O",
          "element": "O",
          "coord": [
            -11.670999526977539,
            -7.512899875640869,
            -8.56309986114502
          ]
        },
        {
          "atom_index": 10691,
          "name": "CB",
          "element": "C",
          "coord": [
            -11.437700271606445,
            -7.276599884033203,
            -8.620200157165527
          ]
        },
        {
          "atom_index": 10692,
          "name": "CG",
          "element": "C",
          "coord": [
            -11.40939998626709,
            -7.129700183868408,
            -8.650500297546387
          ]
        },
        {
          "atom_index": 10693,
          "name": "CD",
          "element": "C",
          "coord": [
            -11.273300170898438,
            -7.111999988555908,
            -8.716500282287598
          ]
        },
        {
          "atom_index": 10694,
          "name": "NE",
          "element": "N",
          "coord": [
            -11.164999961853027,
            -7.149899959564209,
            -8.625699996948242
          ]
        },
        {
          "atom_index": 10695,
          "name": "CZ",
          "element": "C",
          "coord": [
            -11.041399955749512,
            -7.180699825286865,
            -8.66409969329834
          ]
        },
        {
          "atom_index": 10696,
          "name": "NH1",
          "element": "N",
          "coord": [
            -11.009300231933594,
            -7.178199768066406,
            -8.792799949645996
          ]
        },
        {
          "atom_index": 10697,
          "name": "NH2",
          "element": "N",
          "coord": [
            -10.950200080871582,
            -7.215199947357178,
            -8.57390022277832
          ]
        }
      ]
    },
    {
      "id": "M:577",
      "chain": "M",
      "resseq": 577,
      "icode": "",
      "resname": "ILE",
      "hetflag": " ",
      "sasa": 0.0,
      "atoms": [
        {
          "atom_index": 10698,
          "name": "N",
          "element": "N",
          "coord": [
            -11.491700172424316,
            -7.5071001052856445,
            -8.430000305175781
          ]
        },
        {
          "atom_index": 10699,
          "name": "CA",
          "element": "C",
          "coord": [
            -11.50059986114502,
            -7.648600101470947,
            -8.403200149536133
          ]
        },
        {
          "atom_index": 10700,
          "name": "C",
          "element": "C",
          "coord": [
            -11.631699562072754,
            -7.682499885559082,
            -8.331000328063965
          ]
        },
        {
          "atom_index": 10701,
          "name": "O",
          "element": "O",
          "coord": [
            -11.694700241088867,
            -7.782299995422363,
            -8.359800338745117
          ]
        },
        {
          "atom_index": 10702,
          "name": "CB",
          "element": "C",
          "coord": [
            -11.377300262451172,
            -7.691199779510498,
            -8.32349967956543
          ]
        },
        {
          "atom_index": 10703,
          "name": "CG1",
          "element": "C",
          "coord": [
            -11.29419994354248,
            -7.785099983215332,
            -8.408599853515625
          ]
        },
        {
          "atom_index": 10704,
          "name": "CG2",
          "element": "C",
          "coord": [
            -11.41510009765625,
            -7.756400108337402,
            -8.192700386047363
          ]
        },
        {
          "atom_index": 10705,
          "name": "CD1",
          "element": "C",
          "coord": [
            -11.189800262451172,
            -7.855500221252441,
            -8.327500343322754
          ]
        }
      ]
    },
    {
      "id": "M:578",
      "chain": "M",
      "resseq": 578,
      "icode": "",
      "resname": "GLU",
      "hetflag": " ",
      "sasa": 0.0,
      "atoms": [
        {
          "atom_index": 10706,
          "name": "N",
          "element": "N",
          "coord": [
            -11.673299789428711,
            -7.597799777984619,
            -8.237899780273438
          ]
        },
        {
          "atom_index": 10707,
          "name": "CA",
          "element": "C",
          "coord": [
            -11.797100067138672,
            -7.61959981918335,
            -8.164799690246582
          ]
        },
        {
          "atom_index": 10708,
          "name": "C",
          "element": "C",
          "coord": [
            -11.915900230407715,
            -7.624199867248535,
            -8.261099815368652
          ]
        },
        {
          "atom_index": 10709,
          "name": "O",
          "element": "O",
          "coord": [
            -12.003100395202637,
            -7.709400177001953,
            -8.248100280761719
          ]
        },
        {
          "atom_index": 10710,
          "name": "CB",
          "element": "C",
          "coord": [
            -11.81719970703125,
            -7.507400035858154,
            -8.062999725341797
          ]
        },
        {
          "atom_index": 10711,
          "name": "CG",
          "element": "C",
          "coord": [
            -11.937199592590332,
            -7.525300025939941,
            -7.972700119018555
          ]
        },
        {
          "atom_index": 10712,
          "name": "CD",
          "element": "C",
          "coord": [
            -11.947600364685059,
            -7.417099952697754,
            -7.866600036621094
          ]
        },
        {
          "atom_index": 10713,
          "name": "OE1",
          "element": "O",
          "coord": [
            -11.84469985961914,
            -7.38539981842041,
            -7.8018999099731445
          ]
        },
        {
          "atom_index": 10714,
          "name": "OE2",
          "element": "O",
          "coord": [
            -12.058899879455566,
            -7.364500045776367,
            -7.846700191497803
          ]
        }
      ]
    },
    {
      "id": "M:579",
      "chain": "M",
      "resseq": 579,
      "icode": "",
      "resname": "ASN",
      "hetflag": " ",
      "sasa": 0.0,
      "atoms": [
        {
          "atom_index": 10715,
          "name": "N",
          "element": "N",
          "coord": [
            -11.918899536132812,
            -7.5335001945495605,
            -8.358499526977539
          ]
        },
        {
          "atom_index": 10716,
          "name": "CA",
          "element": "C",
          "coord": [
            -12.027199745178223,
            -7.528800010681152,
            -8.45580005645752
          ]
        },
        {
          "atom_index": 10717,
          "name": "C",
          "element": "C",
          "coord": [
            -12.022500038146973,
            -7.6407999992370605,
            -8.556500434875488
          ]
        },
        {
          "atom_index": 10718,
          "name": "O",
          "element": "O",
          "coord": [
            -12.125699996948242,
            -7.682300090789795,
            -8.606900215148926
          ]
        },
        {
          "atom_index": 10719,
          "name": "CB",
          "element": "C",
          "coord": [
            -12.026700019836426,
            -7.396399974822998,
            -8.530099868774414
          ]
        },
        {
          "atom_index": 10720,
          "name": "CG",
          "element": "C",
          "coord": [
            -12.054800033569336,
            -7.280300140380859,
            -8.438699722290039
          ]
        },
        {
          "atom_index": 10721,
          "name": "OD1",
          "element": "O",
          "coord": [
            -12.127400398254395,
            -7.295000076293945,
            -8.340299606323242
          ]
        },
        {
          "atom_index": 10722,
          "name": "ND2",
          "element": "N",
          "coord": [
            -11.999199867248535,
            -7.163400173187256,
            -8.470600128173828
          ]
        }
      ]
    },
    {
      "id": "M:580",
      "chain": "M",
      "resseq": 580,
      "icode": "",
      "resname": "LEU",
      "hetflag": " ",
      "sasa": 0.0,
      "atoms": [
        {
          "atom_index": 10723,
          "name": "N",
          "element": "N",
          "coord": [
            -11.902700424194336,
            -7.688199996948242,
            -8.587900161743164
          ]
        },
        {
          "atom_index": 10724,
          "name": "CA",
          "element": "C",
          "coord": [
            -11.88759994506836,
            -7.798299789428711,
            -8.681900024414062
          ]
        },
        {
          "atom_index": 10725,
          "name": "C",
          "element": "C",
          "coord": [
            -11.956999778747559,
            -7.9166998863220215,
            -8.61520004272461
          ]
        },
        {
          "atom_index": 10726,
          "name": "O",
          "element": "O",
          "coord": [
            -12.035499572753906,
            -7.98769998550415,
            -8.67770004272461
          ]
        },
        {
          "atom_index": 10727,
          "name": "CB",
          "element": "C",
          "coord": [
            -11.73900032043457,
            -7.830399990081787,
            -8.701700210571289
          ]
        },
        {
          "atom_index": 10728,
          "name": "CG",
          "element": "C",
          "coord": [
            -11.68589973449707,
            -7.907299995422363,
            -8.82450008392334
          ]
        },
        {
          "atom_index": 10729,
          "name": "CD1",
          "element": "C",
          "coord": [
            -11.572400093078613,
            -7.997499942779541,
            -8.781000137329102
          ]
        },
        {
          "atom_index": 10730,
          "name": "CD2",
          "element": "C",
          "coord": [
            -11.794699668884277,
            -7.989500045776367,
            -8.888199806213379
          ]
        }
      ]
    },
    {
      "id": "M:581",
      "chain": "M",
      "resseq": 581,
      "icode": "",
      "resname": "ASN",
      "hetflag": " ",
      "sasa": 0.0,
      "atoms": [
        {
          "atom_index": 10731,
          "name": "N",
          "element": "N",
          "coord": [
            -11.927499771118164,
            -7.936999797821045,
            -8.487199783325195
          ]
        },
        {
          "atom_index": 10732,
          "name": "CA",
          "element": "C",
          "coord": [
            -11.986700057983398,
            -8.045700073242188,
            -8.412300109863281
          ]
        },
        {
          "atom_index": 10733,
          "name": "C",
          "element": "C",
          "coord": [
            -12.138099670410156,
            -8.02810001373291,
            -8.409799575805664
          ]
        },
        {
          "atom_index": 10734,
          "name": "O",
          "element": "O",
          "coord": [
            -12.213399887084961,
            -8.124199867248535,
            -8.416899681091309
          ]
        },
        {
          "atom_index": 10735,
          "name": "CB",
          "element": "C",
          "coord": [
            -11.931599617004395,
            -8.046799659729004,
            -8.269100189208984
          ]
        },
        {
          "atom_index": 10736,
          "name": "CG",
          "element": "C",
          "coord": [
            -11.987600326538086,
            -8.161999702453613,
            -8.184300422668457
          ]
        },
        {
          "atom_index": 10737,
          "name": "OD1",
          "element": "O",
          "coord": [
            -11.949600219726562,
            -8.277899742126465,
            -8.201700210571289
          ]
        },
        {
          "atom_index": 10738,
          "name": "ND2",
          "element": "N",
          "coord": [
            -12.079000473022461,
            -8.129799842834473,
            -8.093199729919434
          ]
        }
      ]
    },
    {
      "id": "M:582",
      "chain": "M",
      "resseq": 582,
      "icode": "",
      "resname": "LYS",
      "hetflag": " ",
      "sasa": 0.0,
      "atoms": [
        {
          "atom_index": 10739,
          "name": "N",
          "element": "N",
          "coord": [
            -12.181400299072266,
            -7.903500080108643,
            -8.398900032043457
          ]
        },
        {
          "atom_index": 10740,
          "name": "CA",
          "element": "C",
          "coord": [
            -12.32349967956543,
            -7.869999885559082,
            -8.393899917602539
          ]
        },
        {
          "atom_index": 10741,
          "name": "C",
          "element": "C",
          "coord": [
            -12.38860034942627,
            -7.901800155639648,
            -8.527700424194336
          ]
        },
        {
          "atom_index": 10742,
          "name": "O",
          "element": "O",
          "coord": [
            -12.497400283813477,
            -7.958899974822998,
            -8.533100128173828
          ]
        },
        {
          "atom_index": 10743,
          "name": "CB",
          "element": "C",
          "coord": [
            -12.338299751281738,
            -7.720900058746338,
            -8.359399795532227
          ]
        },
        {
          "atom_index": 10744,
          "name": "CG",
          "element": "C",
          "coord": [
            -12.480500221252441,
            -7.665999889373779,
            -8.354900360107422
          ]
        },
        {
          "atom_index": 10745,
          "name": "CD",
          "element": "C",
          "coord": [
            -12.56350040435791,
            -7.734000205993652,
            -8.2475004196167
          ]
        },
        {
          "atom_index": 10746,
          "name": "CE",
          "element": "C",
          "coord": [
            -12.710399627685547,
            -7.689000129699707,
            -8.25
          ]
        },
        {
          "atom_index": 10747,
          "name": "NZ",
          "element": "N",
          "coord": [
            -12.795700073242188,
            -7.774199962615967,
            -8.159500122070312
          ]
        }
      ]
    },
    {
      "id": "M:583",
      "chain": "M",
      "resseq": 583,
      "icode": "",
      "resname": "LYS",
      "hetflag": " ",
      "sasa": 0.0,
      "atoms": [
        {
          "atom_index": 10748,
          "name": "N",
          "element": "N",
          "coord": [
            -12.320300102233887,
            -7.865799903869629,
            -8.635499954223633
          ]
        },
        {
          "atom_index": 10749,
          "name": "CA",
          "element": "C",
          "coord": [
            -12.369400024414062,
            -7.890600204467773,
            -8.770000457763672
          ]
        },
        {
          "atom_index": 10750,
          "name": "C",
          "element": "C",
          "coord": [
            -12.386799812316895,
            -8.04010009765625,
            -8.795999526977539
          ]
        },
        {
          "atom_index": 10751,
          "name": "O",
          "element": "O",
          "coord": [
            -12.485400199890137,
            -8.08329963684082,
            -8.856399536132812
          ]
        },
        {
          "atom_index": 10752,
          "name": "CB",
          "element": "C",
          "coord": [
            -12.27280044555664,
            -7.830699920654297,
            -8.8725004196167
          ]
        },
        {
          "atom_index": 10753,
          "name": "CG",
          "element": "C",
          "coord": [
            -12.307299613952637,
            -7.86269998550415,
            -9.01669979095459
          ]
        },
        {
          "atom_index": 10754,
          "name": "CD",
          "element": "C",
          "coord": [
            -12.23859977722168,
            -7.770299911499023,
            -9.116999626159668
          ]
        },
        {
          "atom_index": 10755,
          "name": "CE",
          "element": "C",
          "coord": [
            -12.087900161743164,
            -7.790200233459473,
            -9.122900009155273
          ]
        },
        {
          "atom_index": 10756,
          "name": "NZ",
          "element": "N",
          "coord": [
            -12.024900436401367,
            -7.70359992980957,
            -9.227999687194824
          ]
        }
      ]
    },
    {
      "id": "M:584",
      "chain": "M",
      "resseq": 584,
      "icode": "",
      "resname": "VAL",
      "hetflag": " ",
      "sasa": 0.0,
      "atoms": [
        {
          "atom_index": 10757,
          "name": "N",
          "element": "N",
          "coord": [
            -12.290399551391602,
            -8.119000434875488,
            -8.750300407409668
          ]
        },
        {
          "atom_index": 10758,
          "name": "CA",
          "element": "C",
          "coord": [
            -12.29580020904541,
            -8.263500213623047,
            -8.767800331115723
          ]
        },
        {
          "atom_index": 10759,
          "name": "C",
          "element": "C",
          "coord": [
            -12.41469955444336,
            -8.325200080871582,
            -8.6943998336792
          ]
        },
        {
          "atom_index": 10760,
          "name": "O",
          "element": "O",
          "coord": [
            -12.49209976196289,
            -8.402400016784668,
            -8.751899719238281
          ]
        },
        {
          "atom_index": 10761,
          "name": "CB",
          "element": "C",
          "coord": [
            -12.165900230407715,
            -8.329500198364258,
            -8.717599868774414
          ]
        },
        {
          "atom_index": 10762,
          "name": "CG1",
          "element": "C",
          "coord": [
            -12.185400009155273,
            -8.479000091552734,
            -8.700300216674805
          ]
        },
        {
          "atom_index": 10763,
          "name": "CG2",
          "element": "C",
          "coord": [
            -12.053600311279297,
            -8.302499771118164,
            -8.816300392150879
          ]
        }
      ]
    },
    {
      "id": "M:585",
      "chain": "M",
      "resseq": 585,
      "icode": "",
      "resname": "ASP",
      "hetflag": " ",
      "sasa": 0.0,
      "atoms": [
        {
          "atom_index": 10764,
          "name": "N",
          "element": "N",
          "coord": [
            -12.429300308227539,
            -8.29170036315918,
            -8.567000389099121
          ]
        },
        {
          "atom_index": 10765,
          "name": "CA",
          "element": "C",
          "coord": [
            -12.53849983215332,
            -8.345199584960938,
            -8.489800453186035
          ]
        },
        {
          "atom_index": 10766,
          "name": "C",
          "element": "C",
          "coord": [
            -12.672499656677246,
            -8.310199737548828,
            -8.549799919128418
          ]
        },
        {
          "atom_index": 10767,
          "name": "O",
          "element": "O",
          "coord": [
            -12.756999969482422,
            -8.398300170898438,
            -8.566200256347656
          ]
        },
        {
          "atom_index": 10768,
          "name": "CB",
          "element": "C",
          "coord": [
            -12.531599998474121,
            -8.29740047454834,
            -8.345800399780273
          ]
        },
        {
          "atom_index": 10769,
          "name": "CG",
          "element": "C",
          "coord": [
            -12.427000045776367,
            -8.371600151062012,
            -8.265000343322754
          ]
        },
        {
          "atom_index": 10770,
          "name": "OD1",
          "element": "O",
          "coord": [
            -12.392000198364258,
            -8.485099792480469,
            -8.303799629211426
          ]
        },
        {
          "atom_index": 10771,
          "name": "OD2",
          "element": "O",
          "coord": [
            -12.381099700927734,
            -8.318099975585938,
            -8.161600112915039
          ]
        }
      ]
    },
    {
      "id": "M:586",
      "chain": "M",
      "resseq": 586,
      "icode": "",
      "resname": "ASP",
      "hetflag": " ",
      "sasa": 0.0,
      "atoms": [
        {
          "atom_index": 10772,
          "name": "N",
          "element": "N",
          "coord": [
            -12.693699836730957,
            -8.183300018310547,
            -8.583800315856934
          ]
        },
        {
          "atom_index": 10773,
          "name": "CA",
          "element": "C",
          "coord": [
            -12.821900367736816,
            -8.144700050354004,
            -8.643099784851074
          ]
        },
        {
          "atom_index": 10774,
          "name": "C",
          "element": "C",
          "coord": [
            -12.845999717712402,
            -8.21049976348877,
            -8.77910041809082
          ]
        },
        {
          "atom_index": 10775,
          "name": "O",
          "element": "O",
          "coord": [
            -12.95829963684082,
            -8.25059986114502,
            -8.810600280761719
          ]
        },
        {
          "atom_index": 10776,
          "name": "CB",
          "element": "C",
          "coord": [
            -12.83240032196045,
            -7.99370002746582,
            -8.660699844360352
          ]
        },
        {
          "atom_index": 10777,
          "name": "CG",
          "element": "C",
          "coord": [
            -12.84689998626709,
            -7.919899940490723,
            -8.529800415039062
          ]
        },
        {
          "atom_index": 10778,
          "name": "OD1",
          "element": "O",
          "coord": [
            -12.904800415039062,
            -7.9766998291015625,
            -8.434200286865234
          ]
        },
        {
          "atom_index": 10779,
          "name": "OD2",
          "element": "O",
          "coord": [
            -12.801899909973145,
            -7.802999973297119,
            -8.523500442504883
          ]
        }
      ]
    },
    {
      "id": "M:587",
      "chain": "M",
      "resseq": 587,
      "icode": "",
      "resname": "GLY",
      "hetflag": " ",
      "sasa": 0.0,
      "atoms": [
        {
          "atom_index": 10780,
          "name": "N",
          "element": "N",
          "coord": [
            -12.740300178527832,
            -8.220399856567383,
            -8.859299659729004
          ]
        },
        {
          "atom_index": 10781,
          "name": "CA",
          "element": "C",
          "coord": [
            -12.7524995803833,
            -8.281200408935547,
            -8.990099906921387
          ]
        },
        {
          "atom_index": 10782,
          "name": "C",
          "element": "C",
          "coord": [
            -12.801600456237793,
            -8.424300193786621,
            -8.985300064086914
          ]
        },
        {
          "atom_index": 10783,
          "name": "O",
          "element": "O",
          "coord": [
            -12.892999649047852,
            -8.461999893188477,
            -9.059000015258789
          ]
        }
      ]
    },
    {
      "id": "M:588",
      "chain": "M",
      "resseq": 588,
      "icode": "",
      "resname": "PHE",
      "hetflag": " ",
      "sasa": 0.0,
      "atoms": [
        {
          "atom_index": 10784,
          "name": "N",
          "element": "N",
          "coord": [
            -12.741000175476074,
            -8.505499839782715,
            -8.8996000289917
          ]
        },
        {
          "atom_index": 10785,
          "name": "CA",
          "element": "C",
          "coord": [
            -12.782699584960938,
            -8.644200325012207,
            -8.888299942016602
          ]
        },
        {
          "atom_index": 10786,
          "name": "C",
          "element": "C",
          "coord": [
            -12.925700187683105,
            -8.649999618530273,
            -8.836899757385254
          ]
        },
        {
          "atom_index": 10787,
          "name": "O",
          "element": "O",
          "coord": [
            -13.005900382995605,
            -8.729499816894531,
            -8.88479995727539
          ]
        },
        {
          "atom_index": 10788,
          "name": "CB",
          "element": "C",
          "coord": [
            -12.688400268554688,
            -8.720000267028809,
            -8.7947998046875
          ]
        },
        {
          "atom_index": 10789,
          "name": "CG",
          "element": "C",
          "coord": [
            -12.55459976196289,
            -8.752799987792969,
            -8.856399536132812
          ]
        },
        {
          "atom_index": 10790,
          "name": "CD1",
          "element": "C",
          "coord": [
            -12.441399574279785,
            -8.763199806213379,
            -8.777700424194336
          ]
        },
        {
          "atom_index": 10791,
          "name": "CD2",
          "element": "C",
          "coord": [
            -12.542200088500977,
            -8.775300025939941,
            -8.992600440979004
          ]
        },
        {
          "atom_index": 10792,
          "name": "CE1",
          "element": "C",
          "coord": [
            -12.317399978637695,
            -8.795700073242188,
            -8.834199905395508
          ]
        },
        {
          "atom_index": 10793,
          "name": "CE2",
          "element": "C",
          "coord": [
            -12.418999671936035,
            -8.807700157165527,
            -9.049599647521973
          ]
        },
        {
          "atom_index": 10794,
          "name": "CZ",
          "element": "C",
          "coord": [
            -12.30720043182373,
            -8.81779956817627,
            -8.970800399780273
          ]
        }
      ]
    },
    {
      "id": "M:589",
      "chain": "M",
      "resseq": 589,
      "icode": "",
      "resname": "LEU",
      "hetflag": " ",
      "sasa": 0.0,
      "atoms": [
        {
          "atom_index": 10795,
          "name": "N",
          "element": "N",
          "coord": [
            -12.958800315856934,
            -8.563199996948242,
            -8.741600036621094
          ]
        },
        {
          "atom_index": 10796,
          "name": "CA",
          "element": "C",
          "coord": [
            -13.093000411987305,
            -8.5625,
            -8.685999870300293
          ]
        },
        {
          "atom_index": 10797,
          "name": "C",
          "element": "C",
          "coord": [
            -13.200400352478027,
            -8.535599708557129,
            -8.789600372314453
          ]
        },
        {
          "atom_index": 10798,
          "name": "O",
          "element": "O",
          "coord": [
            -13.30519962310791,
            -8.6003999710083,
            -8.787300109863281
          ]
        },
        {
          "atom_index": 10799,
          "name": "CB",
          "element": "C",
          "coord": [
            -13.104999542236328,
            -8.461400032043457,
            -8.572500228881836
          ]
        },
        {
          "atom_index": 10800,
          "name": "CG",
          "element": "C",
          "coord": [
            -13.243000030517578,
            -8.463500022888184,
            -8.50629997253418
          ]
        },
        {
          "atom_index": 10801,
          "name": "CD1",
          "element": "C",
          "coord": [
            -13.279000282287598,
            -8.602899551391602,
            -8.460399627685547
          ]
        },
        {
          "atom_index": 10802,
          "name": "CD2",
          "element": "C",
          "coord": [
            -13.243800163269043,
            -8.369000434875488,
            -8.39050006866455
          ]
        }
      ]
    },
    {
      "id": "M:590",
      "chain": "M",
      "resseq": 590,
      "icode": "",
      "resname": "ASP",
      "hetflag": " ",
      "sasa": 0.0,
      "atoms": [
        {
          "atom_index": 10803,
          "name": "N",
          "element": "N",
          "coord": [
            -13.17549991607666,
            -8.440600395202637,
            -8.879899978637695
          ]
        },
        {
          "atom_index": 10804,
          "name": "CA",
          "element": "C",
          "coord": [
            -13.271499633789062,
            -8.407899856567383,
            -8.985600471496582
          ]
        },
        {
          "atom_index": 10805,
          "name": "C",
          "element": "C",
          "coord": [
            -13.299099922180176,
            -8.528800010681152,
            -9.07390022277832
          ]
        },
        {
          "atom_index": 10806,
          "name": "O",
          "element": "O",
          "coord": [
            -13.414400100708008,
            -8.562000274658203,
            -9.101400375366211
          ]
        },
        {
          "atom_index": 10807,
          "name": "CB",
          "element": "C",
          "coord": [
            -13.218299865722656,
            -8.296899795532227,
            -9.075300216674805
          ]
        },
        {
          "atom_index": 10808,
          "name": "CG",
          "element": "C",
          "coord": [
            -13.209500312805176,
            -8.1628999710083,
            -9.004799842834473
          ]
        },
        {
          "atom_index": 10809,
          "name": "OD1",
          "element": "O",
          "coord": [
            -13.248000144958496,
            -8.156100273132324,
            -8.88640022277832
          ]
        },
        {
          "atom_index": 10810,
          "name": "OD2",
          "element": "O",
          "coord": [
            -13.164299964904785,
            -8.064399719238281,
            -9.06820011138916
          ]
        }
      ]
    },
    {
      "id": "M:591",
      "chain": "M",
      "resseq": 591,
      "icode": "",
      "resname": "ILE",
      "hetflag": " ",
      "sasa": 0.0,
      "atoms": [
        {
          "atom_index": 10811,
          "name": "N",
          "element": "N",
          "coord": [
            -13.191699981689453,
            -8.593799591064453,
            -9.117899894714355
          ]
        },
        {
          "atom_index": 10812,
          "name": "CA",
          "element": "C",
          "coord": [
            -13.200300216674805,
            -8.710700035095215,
            -9.203700065612793
          ]
        },
        {
          "atom_index": 10813,
          "name": "C",
          "element": "C",
          "coord": [
            -13.27560043334961,
            -8.82800006866455,
            -9.142000198364258
          ]
        },
        {
          "atom_index": 10814,
          "name": "O",
          "element": "O",
          "coord": [
            -13.363200187683105,
            -8.88640022277832,
            -9.206199645996094
          ]
        },
        {
          "atom_index": 10815,
          "name": "CB",
          "element": "C",
          "coord": [
            -13.059700012207031,
            -8.756400108337402,
            -9.247099876403809
          ]
        },
        {
          "atom_index": 10816,
          "name": "CG1",
          "element": "C",
          "coord": [
            -12.99779987335205,
            -8.64840030670166,
            -9.335800170898438
          ]
        },
        {
          "atom_index": 10817,
          "name": "CG2",
          "element": "C",
          "coord": [
            -13.066800117492676,
            -8.887399673461914,
            -9.3233003616333
          ]
        },
        {
          "atom_index": 10818,
          "name": "CD1",
          "element": "C",
          "coord": [
            -12.85200023651123,
            -8.66819953918457,
            -9.367600440979004
          ]
        }
      ]
    },
    {
      "id": "M:592",
      "chain": "M",
      "resseq": 592,
      "icode": "",
      "resname": "TRP",
      "hetflag": " ",
      "sasa": 0.0,
      "atoms": [
        {
          "atom_index": 10819,
          "name": "N",
          "element": "N",
          "coord": [
            -13.244400024414062,
            -8.86359977722168,
            -9.018199920654297
          ]
        },
        {
          "atom_index": 10820,
          "name": "CA",
          "element": "C",
          "coord": [
            -13.314800262451172,
            -8.975500106811523,
            -8.957200050354004
          ]
        },
        {
          "atom_index": 10821,
          "name": "C",
          "element": "C",
          "coord": [
            -13.462699890136719,
            -8.946000099182129,
            -8.940699577331543
          ]
        },
        {
          "atom_index": 10822,
          "name": "O",
          "element": "O",
          "coord": [
            -13.54699993133545,
            -9.031800270080566,
            -8.963899612426758
          ]
        },
        {
          "atom_index": 10823,
          "name": "CB",
          "element": "C",
          "coord": [
            -13.25059986114502,
            -9.012100219726562,
            -8.82409954071045
          ]
        },
        {
          "atom_index": 10824,
          "name": "CG",
          "element": "C",
          "coord": [
            -13.134900093078613,
            -9.097000122070312,
            -8.848600387573242
          ]
        },
        {
          "atom_index": 10825,
          "name": "CD1",
          "element": "C",
          "coord": [
            -13.004199981689453,
            -9.066300392150879,
            -8.826499938964844
          ]
        },
        {
          "atom_index": 10826,
          "name": "CD2",
          "element": "C",
          "coord": [
            -13.136099815368652,
            -9.224599838256836,
            -8.912400245666504
          ]
        },
        {
          "atom_index": 10827,
          "name": "NE1",
          "element": "N",
          "coord": [
            -12.923299789428711,
            -9.166899681091309,
            -8.873000144958496
          ]
        },
        {
          "atom_index": 10828,
          "name": "CE2",
          "element": "C",
          "coord": [
            -13.001999855041504,
            -9.265800476074219,
            -8.926300048828125
          ]
        },
        {
          "atom_index": 10829,
          "name": "CE3",
          "element": "C",
          "coord": [
            -13.237600326538086,
            -9.308300018310547,
            -8.959799766540527
          ]
        },
        {
          "atom_index": 10830,
          "name": "CZ2",
          "element": "C",
          "coord": [
            -12.966099739074707,
            -9.388199806213379,
            -8.98550033569336
          ]
        },
        {
          "atom_index": 10831,
          "name": "CZ3",
          "element": "C",
          "coord": [
            -13.201800346374512,
            -9.430899620056152,
            -9.019399642944336
          ]
        },
        {
          "atom_index": 10832,
          "name": "CH2",
          "element": "C",
          "coord": [
            -13.067000389099121,
            -9.468999862670898,
            -9.031100273132324
          ]
        }
      ]
    },
    {
      "id": "M:593",
      "chain": "M",
      "resseq": 593,
      "icode": "",
      "resname": "THR",
      "hetflag": " ",
      "sasa": 0.0,
      "atoms": [
        {
          "atom_index": 10833,
          "name": "N",
          "element": "N",
          "coord": [
            -13.493900299072266,
            -8.823100090026855,
            -8.902700424194336
          ]
        },
        {
          "atom_index": 10834,
          "name": "CA",
          "element": "C",
          "coord": [
            -13.631699562072754,
            -8.784199714660645,
            -8.885600090026855
          ]
        },
        {
          "atom_index": 10835,
          "name": "C",
          "element": "C",
          "coord": [
            -13.700300216674805,
            -8.795999526977539,
            -9.01990032196045
          ]
        },
        {
          "atom_index": 10836,
          "name": "O",
          "element": "O",
          "coord": [
            -13.808899879455566,
            -8.852100372314453,
            -9.02970027923584
          ]
        },
        {
          "atom_index": 10837,
          "name": "CB",
          "element": "C",
          "coord": [
            -13.641799926757812,
            -8.640700340270996,
            -8.834199905395508
          ]
        },
        {
          "atom_index": 10838,
          "name": "OG1",
          "element": "O",
          "coord": [
            -13.573599815368652,
            -8.630900382995605,
            -8.708100318908691
          ]
        },
        {
          "atom_index": 10839,
          "name": "CG2",
          "element": "C",
          "coord": [
            -13.787199974060059,
            -8.600700378417969,
            -8.8149995803833
          ]
        }
      ]
    },
    {
      "id": "M:594",
      "chain": "M",
      "resseq": 594,
      "icode": "",
      "resname": "TYR",
      "hetflag": " ",
      "sasa": 0.0,
      "atoms": [
        {
          "atom_index": 10840,
          "name": "N",
          "element": "N",
          "coord": [
            -13.636799812316895,
            -8.744799613952637,
            -9.124300003051758
          ]
        },
        {
          "atom_index": 10841,
          "name": "CA",
          "element": "C",
          "coord": [
            -13.694199562072754,
            -8.753199577331543,
            -9.256999969482422
          ]
        },
        {
          "atom_index": 10842,
          "name": "C",
          "element": "C",
          "coord": [
            -13.710800170898438,
            -8.89900016784668,
            -9.295599937438965
          ]
        },
        {
          "atom_index": 10843,
          "name": "O",
          "element": "O",
          "coord": [
            -13.815899848937988,
            -8.938300132751465,
            -9.341500282287598
          ]
        },
        {
          "atom_index": 10844,
          "name": "CB",
          "element": "C",
          "coord": [
            -13.604299545288086,
            -8.682100296020508,
            -9.356900215148926
          ]
        },
        {
          "atom_index": 10845,
          "name": "CG",
          "element": "C",
          "coord": [
            -13.63700008392334,
            -8.704400062561035,
            -9.503199577331543
          ]
        },
        {
          "atom_index": 10846,
          "name": "CD1",
          "element": "C",
          "coord": [
            -13.712699890136719,
            -8.611599922180176,
            -9.575499534606934
          ]
        },
        {
          "atom_index": 10847,
          "name": "CD2",
          "element": "C",
          "coord": [
            -13.586199760437012,
            -8.815699577331543,
            -9.571499824523926
          ]
        },
        {
          "atom_index": 10848,
          "name": "CE1",
          "element": "C",
          "coord": [
            -13.736000061035156,
            -8.628100395202637,
            -9.712400436401367
          ]
        },
        {
          "atom_index": 10849,
          "name": "CE2",
          "element": "C",
          "coord": [
            -13.609199523925781,
            -8.833600044250488,
            -9.707300186157227
          ]
        },
        {
          "atom_index": 10850,
          "name": "CZ",
          "element": "C",
          "coord": [
            -13.683500289916992,
            -8.73960018157959,
            -9.77750015258789
          ]
        },
        {
          "atom_index": 10851,
          "name": "OH",
          "element": "O",
          "coord": [
            -13.701499938964844,
            -8.757499694824219,
            -9.913100242614746
          ]
        }
      ]
    },
    {
      "id": "M:595",
      "chain": "M",
      "resseq": 595,
      "icode": "",
      "resname": "ASN",
      "hetflag": " ",
      "sasa": 0.0,
      "atoms": [
        {
          "atom_index": 10852,
          "name": "N",
          "element": "N",
          "coord": [
            -13.609700202941895,
            -8.981300354003906,
            -9.276200294494629
          ]
        },
        {
          "atom_index": 10853,
          "name": "CA",
          "element": "C",
          "coord": [
            -13.624899864196777,
            -9.120499610900879,
            -9.315099716186523
          ]
        },
        {
          "atom_index": 10854,
          "name": "C",
          "element": "C",
          "coord": [
            -13.737500190734863,
            -9.191499710083008,
            -9.242300033569336
          ]
        },
        {
          "atom_index": 10855,
          "name": "O",
          "element": "O",
          "coord": [
            -13.81659984588623,
            -9.263299942016602,
            -9.304300308227539
          ]
        },
        {
          "atom_index": 10856,
          "name": "CB",
          "element": "C",
          "coord": [
            -13.49530029296875,
            -9.199600219726562,
            -9.292499542236328
          ]
        },
        {
          "atom_index": 10857,
          "name": "CG",
          "element": "C",
          "coord": [
            -13.385199546813965,
            -9.163800239562988,
            -9.391900062561035
          ]
        },
        {
          "atom_index": 10858,
          "name": "OD1",
          "element": "O",
          "coord": [
            -13.411399841308594,
            -9.111300468444824,
            -9.500900268554688
          ]
        },
        {
          "atom_index": 10859,
          "name": "ND2",
          "element": "N",
          "coord": [
            -13.26140022277832,
            -9.1943998336792,
            -9.354700088500977
          ]
        }
      ]
    },
    {
      "id": "M:596",
      "chain": "M",
      "resseq": 596,
      "icode": "",
      "resname": "ALA",
      "hetflag": " ",
      "sasa": 0.0,
      "atoms": [
        {
          "atom_index": 10860,
          "name": "N",
          "element": "N",
          "coord": [
            -13.744000434875488,
            -9.173199653625488,
            -9.110899925231934
          ]
        },
        {
          "atom_index": 10861,
          "name": "CA",
          "element": "C",
          "coord": [
            -13.846099853515625,
            -9.238900184631348,
            -9.031499862670898
          ]
        },
        {
          "atom_index": 10862,
          "name": "C",
          "element": "C",
          "coord": [
            -13.984600067138672,
            -9.196100234985352,
            -9.075200080871582
          ]
        },
        {
          "atom_index": 10863,
          "name": "O",
          "element": "O",
          "coord": [
            -14.068300247192383,
            -9.279199600219727,
            -9.107799530029297
          ]
        },
        {
          "atom_index": 10864,
          "name": "CB",
          "element": "C",
          "coord": [
            -13.826299667358398,
            -9.208900451660156,
            -8.8858003616333
          ]
        }
      ]
    },
    {
      "id": "M:597",
      "chain": "M",
      "resseq": 597,
      "icode": "",
      "resname": "GLU",
      "hetflag": " ",
      "sasa": 0.0,
      "atoms": [
        {
          "atom_index": 10865,
          "name": "N",
          "element": "N",
          "coord": [
            -14.009900093078613,
            -9.06659984588623,
            -9.077899932861328
          ]
        },
        {
          "atom_index": 10866,
          "name": "CA",
          "element": "C",
          "coord": [
            -14.141200065612793,
            -9.020299911499023,
            -9.118000030517578
          ]
        },
        {
          "atom_index": 10867,
          "name": "C",
          "element": "C",
          "coord": [
            -14.184399604797363,
            -9.065899848937988,
            -9.257200241088867
          ]
        },
        {
          "atom_index": 10868,
          "name": "O",
          "element": "O",
          "coord": [
            -14.298700332641602,
            -9.107099533081055,
            -9.277799606323242
          ]
        },
        {
          "atom_index": 10869,
          "name": "CB",
          "element": "C",
          "coord": [
            -14.14780044555664,
            -8.868399620056152,
            -9.106399536132812
          ]
        },
        {
          "atom_index": 10870,
          "name": "CG",
          "element": "C",
          "coord": [
            -14.17549991607666,
            -8.823399543762207,
            -8.963299751281738
          ]
        },
        {
          "atom_index": 10871,
          "name": "CD",
          "element": "C",
          "coord": [
            -14.17590045928955,
            -8.673199653625488,
            -8.946800231933594
          ]
        },
        {
          "atom_index": 10872,
          "name": "OE1",
          "element": "O",
          "coord": [
            -14.20460033416748,
            -8.602899551391602,
            -9.04580020904541
          ]
        },
        {
          "atom_index": 10873,
          "name": "OE2",
          "element": "O",
          "coord": [
            -14.148599624633789,
            -8.624899864196777,
            -8.834600448608398
          ]
        }
      ]
    },
    {
      "id": "M:598",
      "chain": "M",
      "resseq": 598,
      "icode": "",
      "resname": "LEU",
      "hetflag": " ",
      "sasa": 0.0,
      "atoms": [
        {
          "atom_index": 10874,
          "name": "N",
          "element": "N",
          "coord": [
            -14.09280014038086,
            -9.061800003051758,
            -9.35260009765625
          ]
        },
        {
          "atom_index": 10875,
          "name": "CA",
          "element": "C",
          "coord": [
            -14.124500274658203,
            -9.10200023651123,
            -9.48859977722168
          ]
        },
        {
          "atom_index": 10876,
          "name": "C",
          "element": "C",
          "coord": [
            -14.15310001373291,
            -9.251099586486816,
            -9.504300117492676
          ]
        },
        {
          "atom_index": 10877,
          "name": "O",
          "element": "O",
          "coord": [
            -14.247400283813477,
            -9.290599822998047,
            -9.57229995727539
          ]
        },
        {
          "atom_index": 10878,
          "name": "CB",
          "element": "C",
          "coord": [
            -14.010700225830078,
            -9.063599586486816,
            -9.581899642944336
          ]
        },
        {
          "atom_index": 10879,
          "name": "CG",
          "element": "C",
          "coord": [
            -14.045900344848633,
            -8.979900360107422,
            -9.705100059509277
          ]
        },
        {
          "atom_index": 10880,
          "name": "CD1",
          "element": "C",
          "coord": [
            -13.94849967956543,
            -9.01930046081543,
            -9.814499855041504
          ]
        },
        {
          "atom_index": 10881,
          "name": "CD2",
          "element": "C",
          "coord": [
            -14.187800407409668,
            -9.00510025024414,
            -9.753399848937988
          ]
        }
      ]
    },
    {
      "id": "M:599",
      "chain": "M",
      "resseq": 599,
      "icode": "",
      "resname": "LEU",
      "hetflag": " ",
      "sasa": 0.0,
      "atoms": [
        {
          "atom_index": 10882,
          "name": "N",
          "element": "N",
          "coord": [
            -14.071200370788574,
            -9.334600448608398,
            -9.442299842834473
          ]
        },
        {
          "atom_index": 10883,
          "name": "CA",
          "element": "C",
          "coord": [
            -14.091899871826172,
            -9.477800369262695,
            -9.454999923706055
          ]
        },
        {
          "atom_index": 10884,
          "name": "C",
          "element": "C",
          "coord": [
            -14.23270034790039,
            -9.514599800109863,
            -9.41100025177002
          ]
        },
        {
          "atom_index": 10885,
          "name": "O",
          "element": "O",
          "coord": [
            -14.302900314331055,
            -9.58650016784668,
            -9.481300354003906
          ]
        },
        {
          "atom_index": 10886,
          "name": "CB",
          "element": "C",
          "coord": [
            -13.989399909973145,
            -9.5556001663208,
            -9.371800422668457
          ]
        },
        {
          "atom_index": 10887,
          "name": "CG",
          "element": "C",
          "coord": [
            -13.999300003051758,
            -9.708100318908691,
            -9.387999534606934
          ]
        },
        {
          "atom_index": 10888,
          "name": "CD1",
          "element": "C",
          "coord": [
            -13.974699974060059,
            -9.748800277709961,
            -9.532500267028809
          ]
        },
        {
          "atom_index": 10889,
          "name": "CD2",
          "element": "C",
          "coord": [
            -13.899100303649902,
            -9.775899887084961,
            -9.297200202941895
          ]
        }
      ]
    },
    {
      "id": "M:600",
      "chain": "M",
      "resseq": 600,
      "icode": "",
      "resname": "VAL",
      "hetflag": " ",
      "sasa": 0.0,
      "atoms": [
        {
          "atom_index": 10890,
          "name": "N",
          "element": "N",
          "coord": [
            -14.273599624633789,
            -9.465299606323242,
            -9.294599533081055
          ]
        },
        {
          "atom_index": 10891,
          "name": "CA",
          "element": "C",
          "coord": [
            -14.406900405883789,
            -9.491999626159668,
            -9.241499900817871
          ]
        },
        {
          "atom_index": 10892,
          "name": "C",
          "element": "C",
          "coord": [
            -14.514699935913086,
            -9.442399978637695,
            -9.338299751281738
          ]
        },
        {
          "atom_index": 10893,
          "name": "O",
          "element": "O",
          "coord": [
            -14.607799530029297,
            -9.514800071716309,
            -9.371199607849121
          ]
        },
        {
          "atom_index": 10894,
          "name": "CB",
          "element": "C",
          "coord": [
            -14.424400329589844,
            -9.425299644470215,
            -9.10219955444336
          ]
        },
        {
          "atom_index": 10895,
          "name": "CG1",
          "element": "C",
          "coord": [
            -14.569100379943848,
            -9.423600196838379,
            -9.061200141906738
          ]
        },
        {
          "atom_index": 10896,
          "name": "CG2",
          "element": "C",
          "coord": [
            -14.343299865722656,
            -9.50160026550293,
            -8.99899959564209
          ]
        }
      ]
    },
    {
      "id": "M:601",
      "chain": "M",
      "resseq": 601,
      "icode": "",
      "resname": "LEU",
      "hetflag": " ",
      "sasa": 0.0,
      "atoms": [
        {
          "atom_index": 10897,
          "name": "N",
          "element": "N",
          "coord": [
            -14.501099586486816,
            -9.319299697875977,
            -9.385299682617188
          ]
        },
        {
          "atom_index": 10898,
          "name": "CA",
          "element": "C",
          "coord": [
            -14.597299575805664,
            -9.26259994506836,
            -9.478899955749512
          ]
        },
        {
          "atom_index": 10899,
          "name": "C",
          "element": "C",
          "coord": [
            -14.615099906921387,
            -9.348299980163574,
            -9.602899551391602
          ]
        },
        {
          "atom_index": 10900,
          "name": "O",
          "element": "O",
          "coord": [
            -14.726699829101562,
            -9.37600040435791,
            -9.645700454711914
          ]
        },
        {
          "atom_index": 10901,
          "name": "CB",
          "element": "C",
          "coord": [
            -14.551400184631348,
            -9.124500274658203,
            -9.524800300598145
          ]
        },
        {
          "atom_index": 10902,
          "name": "CG",
          "element": "C",
          "coord": [
            -14.627400398254395,
            -9.001899719238281,
            -9.476900100708008
          ]
        },
        {
          "atom_index": 10903,
          "name": "CD1",
          "element": "C",
          "coord": [
            -14.624799728393555,
            -8.897700309753418,
            -9.588600158691406
          ]
        },
        {
          "atom_index": 10904,
          "name": "CD2",
          "element": "C",
          "coord": [
            -14.769800186157227,
            -9.039199829101562,
            -9.44260025024414
          ]
        }
      ]
    },
    {
      "id": "M:602",
      "chain": "M",
      "resseq": 602,
      "icode": "",
      "resname": "LEU",
      "hetflag": " ",
      "sasa": 0.0,
      "atoms": [
        {
          "atom_index": 10905,
          "name": "N",
          "element": "N",
          "coord": [
            -14.503299713134766,
            -9.387399673461914,
            -9.662199974060059
          ]
        },
        {
          "atom_index": 10906,
          "name": "CA",
          "element": "C",
          "coord": [
            -14.50629997253418,
            -9.467000007629395,
            -9.78279972076416
          ]
        },
        {
          "atom_index": 10907,
          "name": "C",
          "element": "C",
          "coord": [
            -14.555399894714355,
            -9.60830020904541,
            -9.759900093078613
          ]
        },
        {
          "atom_index": 10908,
          "name": "O",
          "element": "O",
          "coord": [
            -14.634200096130371,
            -9.660300254821777,
            -9.838199615478516
          ]
        },
        {
          "atom_index": 10909,
          "name": "CB",
          "element": "C",
          "coord": [
            -14.3681001663208,
            -9.468099594116211,
            -9.846500396728516
          ]
        },
        {
          "atom_index": 10910,
          "name": "CG",
          "element": "C",
          "coord": [
            -14.339599609375,
            -9.374799728393555,
            -9.96619987487793
          ]
        },
        {
          "atom_index": 10911,
          "name": "CD1",
          "element": "C",
          "coord": [
            -14.437199592590332,
            -9.259499549865723,
            -9.975700378417969
          ]
        },
        {
          "atom_index": 10912,
          "name": "CD2",
          "element": "C",
          "coord": [
            -14.19909954071045,
            -9.321800231933594,
            -9.952199935913086
          ]
        }
      ]
    },
    {
      "id": "M:603",
      "chain": "M",
      "resseq": 603,
      "icode": "",
      "resname": "GLU",
      "hetflag": " ",
      "sasa": 0.0,
      "atoms": [
        {
          "atom_index": 10913,
          "name": "N",
          "element": "N",
          "coord": [
            -14.51039981842041,
            -9.671799659729004,
            -9.652600288391113
          ]
        },
        {
          "atom_index": 10914,
          "name": "CA",
          "element": "C",
          "coord": [
            -14.554400444030762,
            -9.807499885559082,
            -9.624600410461426
          ]
        },
        {
          "atom_index": 10915,
          "name": "C",
          "element": "C",
          "coord": [
            -14.701199531555176,
            -9.815400123596191,
            -9.584400177001953
          ]
        },
        {
          "atom_index": 10916,
          "name": "O",
          "element": "O",
          "coord": [
            -14.76550006866455,
            -9.916399955749512,
            -9.609100341796875
          ]
        },
        {
          "atom_index": 10917,
          "name": "CB",
          "element": "C",
          "coord": [
            -14.46500015258789,
            -9.871899604797363,
            -9.518400192260742
          ]
        },
        {
          "atom_index": 10918,
          "name": "CG",
          "element": "C",
          "coord": [
            -14.337599754333496,
            -9.928500175476074,
            -9.577899932861328
          ]
        },
        {
          "atom_index": 10919,
          "name": "CD",
          "element": "C",
          "coord": [
            -14.366800308227539,
            -10.01930046081543,
            -9.698399543762207
          ]
        },
        {
          "atom_index": 10920,
          "name": "OE1",
          "element": "O",
          "coord": [
            -14.4375,
            -10.120800018310547,
            -9.679300308227539
          ]
        },
        {
          "atom_index": 10921,
          "name": "OE2",
          "element": "O",
          "coord": [
            -14.320300102233887,
            -9.990300178527832,
            -9.811699867248535
          ]
        }
      ]
    },
    {
      "id": "M:604",
      "chain": "M",
      "resseq": 604,
      "icode": "",
      "resname": "ASN",
      "hetflag": " ",
      "sasa": 0.0,
      "atoms": [
        {
          "atom_index": 10922,
          "name": "N",
          "element": "N",
          "coord": [
            -14.754599571228027,
            -9.710000038146973,
            -9.523099899291992
          ]
        },
        {
          "atom_index": 10923,
          "name": "CA",
          "element": "C",
          "coord": [
            -14.895700454711914,
            -9.710599899291992,
            -9.484700202941895
          ]
        },
        {
          "atom_index": 10924,
          "name": "C",
          "element": "C",
          "coord": [
            -14.980299949645996,
            -9.721500396728516,
            -9.609999656677246
          ]
        },
        {
          "atom_index": 10925,
          "name": "O",
          "element": "O",
          "coord": [
            -15.072500228881836,
            -9.800600051879883,
            -9.616100311279297
          ]
        },
        {
          "atom_index": 10926,
          "name": "CB",
          "element": "C",
          "coord": [
            -14.934499740600586,
            -9.584099769592285,
            -9.40820026397705
          ]
        },
        {
          "atom_index": 10927,
          "name": "CG",
          "element": "C",
          "coord": [
            -14.902299880981445,
            -9.593099594116211,
            -9.259900093078613
          ]
        },
        {
          "atom_index": 10928,
          "name": "OD1",
          "element": "O",
          "coord": [
            -14.87440013885498,
            -9.700799942016602,
            -9.207500457763672
          ]
        },
        {
          "atom_index": 10929,
          "name": "ND2",
          "element": "N",
          "coord": [
            -14.907600402832031,
            -9.479599952697754,
            -9.191300392150879
          ]
        }
      ]
    },
    {
      "id": "M:605",
      "chain": "M",
      "resseq": 605,
      "icode": "",
      "resname": "GLU",
      "hetflag": " ",
      "sasa": 0.0,
      "atoms": [
        {
          "atom_index": 10930,
          "name": "N",
          "element": "N",
          "coord": [
            -14.947699546813965,
            -9.64210033416748,
            -9.710399627685547
          ]
        },
        {
          "atom_index": 10931,
          "name": "CA",
          "element": "C",
          "coord": [
            -15.019800186157227,
            -9.645299911499023,
            -9.836299896240234
          ]
        },
        {
          "atom_index": 10932,
          "name": "C",
          "element": "C",
          "coord": [
            -15.015899658203125,
            -9.78600025177002,
            -9.89210033416748
          ]
        },
        {
          "atom_index": 10933,
          "name": "O",
          "element": "O",
          "coord": [
            -15.117400169372559,
            -9.837499618530273,
            -9.93690013885498
          ]
        },
        {
          "atom_index": 10934,
          "name": "CB",
          "element": "C",
          "coord": [
            -14.955300331115723,
            -9.550399780273438,
            -9.936800003051758
          ]
        },
        {
          "atom_index": 10935,
          "name": "CG",
          "element": "C",
          "coord": [
            -15.025699615478516,
            -9.543100357055664,
            -10.071000099182129
          ]
        },
        {
          "atom_index": 10936,
          "name": "CD",
          "element": "C",
          "coord": [
            -15.156700134277344,
            -9.466899871826172,
            -10.063799858093262
          ]
        },
        {
          "atom_index": 10937,
          "name": "OE1",
          "element": "O",
          "coord": [
            -15.15149974822998,
            -9.344099998474121,
            -10.036499977111816
          ]
        },
        {
          "atom_index": 10938,
          "name": "OE2",
          "element": "O",
          "coord": [
            -15.264200210571289,
            -9.52929973602295,
            -10.084799766540527
          ]
        }
      ]
    },
    {
      "id": "M:606",
      "chain": "M",
      "resseq": 606,
      "icode": "",
      "resname": "ARG",
      "hetflag": " ",
      "sasa": 0.0,
      "atoms": [
        {
          "atom_index": 10939,
          "name": "N",
          "element": "N",
          "coord": [
            -14.898200035095215,
            -9.847800254821777,
            -9.888899803161621
          ]
        },
        {
          "atom_index": 10940,
          "name": "CA",
          "element": "C",
          "coord": [
            -14.879799842834473,
            -9.983599662780762,
            -9.940400123596191
          ]
        },
        {
          "atom_index": 10941,
          "name": "C",
          "element": "C",
          "coord": [
            -14.96030044555664,
            -10.088600158691406,
            -9.864899635314941
          ]
        },
        {
          "atom_index": 10942,
          "name": "O",
          "element": "O",
          "coord": [
            -15.00570011138916,
            -10.18589973449707,
            -9.923999786376953
          ]
        },
        {
          "atom_index": 10943,
          "name": "CB",
          "element": "C",
          "coord": [
            -14.73169994354248,
            -10.024100303649902,
            -9.936100006103516
          ]
        },
        {
          "atom_index": 10944,
          "name": "CG",
          "element": "C",
          "coord": [
            -14.640899658203125,
            -9.951399803161621,
            -10.03320026397705
          ]
        },
        {
          "atom_index": 10945,
          "name": "CD",
          "element": "C",
          "coord": [
            -14.653200149536133,
            -10.003800392150879,
            -10.175100326538086
          ]
        },
        {
          "atom_index": 10946,
          "name": "NE",
          "element": "N",
          "coord": [
            -14.599800109863281,
            -10.139200210571289,
            -10.190699577331543
          ]
        },
        {
          "atom_index": 10947,
          "name": "CZ",
          "element": "C",
          "coord": [
            -14.589699745178223,
            -10.203100204467773,
            -10.307600021362305
          ]
        },
        {
          "atom_index": 10948,
          "name": "NH1",
          "element": "N",
          "coord": [
            -14.629599571228027,
            -10.14330005645752,
            -10.419300079345703
          ]
        },
        {
          "atom_index": 10949,
          "name": "NH2",
          "element": "N",
          "coord": [
            -14.539899826049805,
            -10.326600074768066,
            -10.313300132751465
          ]
        }
      ]
    },
    {
      "id": "M:607",
      "chain": "M",
      "resseq": 607,
      "icode": "",
      "resname": "THR",
      "hetflag": " ",
      "sasa": 0.0,
      "atoms": [
        {
          "atom_index": 10950,
          "name": "N",
          "element": "N",
          "coord": [
            -14.976699829101562,
            -10.06980037689209,
            -9.734299659729004
          ]
        },
        {
          "atom_index": 10951,
          "name": "CA",
          "element": "C",
          "coord": [
            -15.05109977722168,
            -10.165399551391602,
            -9.651800155639648
          ]
        },
        {
          "atom_index": 10952,
          "name": "C",
          "element": "C",
          "coord": [
            -15.199600219726562,
            -10.161999702453613,
            -9.683199882507324
          ]
        },
        {
          "atom_index": 10953,
          "name": "O",
          "element": "O",
          "coord": [
            -15.26159954071045,
            -10.26609992980957,
            -9.703100204467773
          ]
        },
        {
          "atom_index": 10954,
          "name": "CB",
          "element": "C",
          "coord": [
            -15.030599594116211,
            -10.137499809265137,
            -9.499799728393555
          ]
        },
        {
          "atom_index": 10955,
          "name": "OG1",
          "element": "O",
          "coord": [
            -14.8951997756958,
            -10.16569995880127,
            -9.463700294494629
          ]
        },
        {
          "atom_index": 10956,
          "name": "CG2",
          "element": "C",
          "coord": [
            -15.121600151062012,
            -10.223699569702148,
            -9.415800094604492
          ]
        }
      ]
    },
    {
      "id": "M:608",
      "chain": "M",
      "resseq": 608,
      "icode": "",
      "resname": "LEU",
      "hetflag": " ",
      "sasa": 0.0,
      "atoms": [
        {
          "atom_index": 10957,
          "name": "N",
          "element": "N",
          "coord": [
            -15.256699562072754,
            -10.04259967803955,
            -9.688199996948242
          ]
        },
        {
          "atom_index": 10958,
          "name": "CA",
          "element": "C",
          "coord": [
            -15.397700309753418,
            -10.031599998474121,
            -9.716500282287598
          ]
        },
        {
          "atom_index": 10959,
          "name": "C",
          "element": "C",
          "coord": [
            -15.42959976196289,
            -10.09220027923584,
            -9.851200103759766
          ]
        },
        {
          "atom_index": 10960,
          "name": "O",
          "element": "O",
          "coord": [
            -15.531299591064453,
            -10.158100128173828,
            -9.864899635314941
          ]
        },
        {
          "atom_index": 10961,
          "name": "CB",
          "element": "C",
          "coord": [
            -15.44279956817627,
            -9.886199951171875,
            -9.711199760437012
          ]
        },
        {
          "atom_index": 10962,
          "name": "CG",
          "element": "C",
          "coord": [
            -15.428000450134277,
            -9.820300102233887,
            -9.5733003616333
          ]
        },
        {
          "atom_index": 10963,
          "name": "CD1",
          "element": "C",
          "coord": [
            -15.507599830627441,
            -9.691300392150879,
            -9.569100379943848
          ]
        },
        {
          "atom_index": 10964,
          "name": "CD2",
          "element": "C",
          "coord": [
            -15.47659969329834,
            -9.914299964904785,
            -9.464699745178223
          ]
        }
      ]
    },
    {
      "id": "M:609",
      "chain": "M",
      "resseq": 609,
      "icode": "",
      "resname": "ASP",
      "hetflag": " ",
      "sasa": 0.0,
      "atoms": [
        {
          "atom_index": 10965,
          "name": "N",
          "element": "N",
          "coord": [
            -15.343299865722656,
            -10.071800231933594,
            -9.950400352478027
          ]
        },
        {
          "atom_index": 10966,
          "name": "CA",
          "element": "C",
          "coord": [
            -15.366600036621094,
            -10.128299713134766,
            -10.082900047302246
          ]
        },
        {
          "atom_index": 10967,
          "name": "C",
          "element": "C",
          "coord": [
            -15.351799964904785,
            -10.279899597167969,
            -10.080699920654297
          ]
        },
        {
          "atom_index": 10968,
          "name": "O",
          "element": "O",
          "coord": [
            -15.416999816894531,
            -10.351499557495117,
            -10.156999588012695
          ]
        },
        {
          "atom_index": 10969,
          "name": "CB",
          "element": "C",
          "coord": [
            -15.268899917602539,
            -10.07040023803711,
            -10.18589973449707
          ]
        },
        {
          "atom_index": 10970,
          "name": "CG",
          "element": "C",
          "coord": [
            -15.301199913024902,
            -9.92549991607666,
            -10.223699569702148
          ]
        },
        {
          "atom_index": 10971,
          "name": "OD1",
          "element": "O",
          "coord": [
            -15.422300338745117,
            -9.89229965209961,
            -10.230899810791016
          ]
        },
        {
          "atom_index": 10972,
          "name": "OD2",
          "element": "O",
          "coord": [
            -15.206199645996094,
            -9.846199989318848,
            -10.248000144958496
          ]
        }
      ]
    },
    {
      "id": "M:610",
      "chain": "M",
      "resseq": 610,
      "icode": "",
      "resname": "PHE",
      "hetflag": " ",
      "sasa": 0.0,
      "atoms": [
        {
          "atom_index": 10973,
          "name": "N",
          "element": "N",
          "coord": [
            -15.265399932861328,
            -10.329099655151367,
            -9.993399620056152
          ]
        },
        {
          "atom_index": 10974,
          "name": "CA",
          "element": "C",
          "coord": [
            -15.24370002746582,
            -10.472299575805664,
            -9.982399940490723
          ]
        },
        {
          "atom_index": 10975,
          "name": "C",
          "element": "C",
          "coord": [
            -15.376899719238281,
            -10.539600372314453,
            -9.949600219726562
          ]
        },
        {
          "atom_index": 10976,
          "name": "O",
          "element": "O",
          "coord": [
            -15.418999671936035,
            -10.633600234985352,
            -10.017800331115723
          ]
        },
        {
          "atom_index": 10977,
          "name": "CB",
          "element": "C",
          "coord": [
            -15.141500473022461,
            -10.498700141906738,
            -9.8725004196167
          ]
        },
        {
          "atom_index": 10978,
          "name": "CG",
          "element": "C",
          "coord": [
            -15.112899780273438,
            -10.643699645996094,
            -9.847700119018555
          ]
        },
        {
          "atom_index": 10979,
          "name": "CD1",
          "element": "C",
          "coord": [
            -15.07289981842041,
            -10.726699829101562,
            -9.950300216674805
          ]
        },
        {
          "atom_index": 10980,
          "name": "CD2",
          "element": "C",
          "coord": [
            -15.117799758911133,
            -10.69540023803711,
            -9.718099594116211
          ]
        },
        {
          "atom_index": 10981,
          "name": "CE1",
          "element": "C",
          "coord": [
            -15.037199974060059,
            -10.859299659729004,
            -9.924599647521973
          ]
        },
        {
          "atom_index": 10982,
          "name": "CE2",
          "element": "C",
          "coord": [
            -15.081999778747559,
            -10.828300476074219,
            -9.69159984588623
          ]
        },
        {
          "atom_index": 10983,
          "name": "CZ",
          "element": "C",
          "coord": [
            -15.041399955749512,
            -10.90999984741211,
            -9.79520034790039
          ]
        }
      ]
    },
    {
      "id": "M:611",
      "chain": "M",
      "resseq": 611,
      "icode": "",
      "resname": "HIS",
      "hetflag": " ",
      "sasa": 0.0,
      "atoms": [
        {
          "atom_index": 10984,
          "name": "N",
          "element": "N",
          "coord": [
            -15.442299842834473,
            -10.49020004272461,
            -9.844499588012695
          ]
        },
        {
          "atom_index": 10985,
          "name": "CA",
          "element": "C",
          "coord": [
            -15.571000099182129,
            -10.542200088500977,
            -9.800200462341309
          ]
        },
        {
          "atom_index": 10986,
          "name": "C",
          "element": "C",
          "coord": [
            -15.673600196838379,
            -10.533900260925293,
            -9.9128999710083
          ]
        },
        {
          "atom_index": 10987,
          "name": "O",
          "element": "O",
          "coord": [
            -15.743499755859375,
            -10.631600379943848,
            -9.942000389099121
          ]
        },
        {
          "atom_index": 10988,
          "name": "CB",
          "element": "C",
          "coord": [
            -15.621399879455566,
            -10.46310043334961,
            -9.679699897766113
          ]
        },
        {
          "atom_index": 10989,
          "name": "CG",
          "element": "C",
          "coord": [
            -15.544899940490723,
            -10.488900184631348,
            -9.553600311279297
          ]
        },
        {
          "atom_index": 10990,
          "name": "ND1",
          "element": "N",
          "coord": [
            -15.522700309753418,
            -10.615699768066406,
            -9.504899978637695
          ]
        },
        {
          "atom_index": 10991,
          "name": "CD2",
          "element": "C",
          "coord": [
            -15.490799903869629,
            -10.403900146484375,
            -9.463199615478516
          ]
        },
        {
          "atom_index": 10992,
          "name": "CE1",
          "element": "C",
          "coord": [
            -15.458399772644043,
            -10.607799530029297,
            -9.389699935913086
          ]
        },
        {
          "atom_index": 10993,
          "name": "NE2",
          "element": "N",
          "coord": [
            -15.437800407409668,
            -10.480400085449219,
            -9.362099647521973
          ]
        }
      ]
    },
    {
      "id": "M:612",
      "chain": "M",
      "resseq": 612,
      "icode": "",
      "resname": "ASP",
      "hetflag": " ",
      "sasa": 0.0,
      "atoms": [
        {
          "atom_index": 10994,
          "name": "N",
          "element": "N",
          "coord": [
            -15.683099746704102,
            -10.4173002243042,
            -9.976200103759766
          ]
        },
        {
          "atom_index": 10995,
          "name": "CA",
          "element": "C",
          "coord": [
            -15.776700019836426,
            -10.398099899291992,
            -10.086600303649902
          ]
        },
        {
          "atom_index": 10996,
          "name": "C",
          "element": "C",
          "coord": [
            -15.755900382995605,
            -10.50790023803711,
            -10.191399574279785
          ]
        },
        {
          "atom_index": 10997,
          "name": "O",
          "element": "O",
          "coord": [
            -15.851699829101562,
            -10.567500114440918,
            -10.240099906921387
          ]
        },
        {
          "atom_index": 10998,
          "name": "CB",
          "element": "C",
          "coord": [
            -15.75510025024414,
            -10.2608003616333,
            -10.150899887084961
          ]
        },
        {
          "atom_index": 10999,
          "name": "CG",
          "element": "C",
          "coord": [
            -15.86929988861084,
            -10.221199989318848,
            -10.243000030517578
          ]
        },
        {
          "atom_index": 11000,
          "name": "OD1",
          "element": "O",
          "coord": [
            -15.853400230407715,
            -10.124500274658203,
            -10.321599960327148
          ]
        },
        {
          "atom_index": 11001,
          "name": "OD2",
          "element": "O",
          "coord": [
            -15.975299835205078,
            -10.287099838256836,
            -10.235199928283691
          ]
        }
      ]
    },
    {
      "id": "M:613",
      "chain": "M",
      "resseq": 613,
      "icode": "",
      "resname": "SER",
      "hetflag": " ",
      "sasa": 0.0,
      "atoms": [
        {
          "atom_index": 11002,
          "name": "N",
          "element": "N",
          "coord": [
            -15.63029956817627,
            -10.533900260925293,
            -10.226099967956543
          ]
        },
        {
          "atom_index": 11003,
          "name": "CA",
          "element": "C",
          "coord": [
            -15.598799705505371,
            -10.637299537658691,
            -10.3233003616333
          ]
        },
        {
          "atom_index": 11004,
          "name": "C",
          "element": "C",
          "coord": [
            -15.641300201416016,
            -10.7746000289917,
            -10.271499633789062
          ]
        },
        {
          "atom_index": 11005,
          "name": "O",
          "element": "O",
          "coord": [
            -15.701700210571289,
            -10.852499961853027,
            -10.344799995422363
          ]
        },
        {
          "atom_index": 11006,
          "name": "CB",
          "element": "C",
          "coord": [
            -15.449399948120117,
            -10.63700008392334,
            -10.352499961853027
          ]
        },
        {
          "atom_index": 11007,
          "name": "OG",
          "element": "O",
          "coord": [
            -15.411199569702148,
            -10.753000259399414,
            -10.423700332641602
          ]
        }
      ]
    },
    {
      "id": "M:614",
      "chain": "M",
      "resseq": 614,
      "icode": "",
      "resname": "ASN",
      "hetflag": " ",
      "sasa": 0.0,
      "atoms": [
        {
          "atom_index": 11008,
          "name": "N",
          "element": "N",
          "coord": [
            -15.609600067138672,
            -10.804200172424316,
            -10.145400047302246
          ]
        },
        {
          "atom_index": 11009,
          "name": "CA",
          "element": "C",
          "coord": [
            -15.646200180053711,
            -10.932600021362305,
            -10.085000038146973
          ]
        },
        {
          "atom_index": 11010,
          "name": "C",
          "element": "C",
          "coord": [
            -15.796699523925781,
            -10.958999633789062,
            -10.094400405883789
          ]
        },
        {
          "atom_index": 11011,
          "name": "O",
          "element": "O",
          "coord": [
            -15.839699745178223,
            -11.067899703979492,
            -10.132800102233887
          ]
        },
        {
          "atom_index": 11012,
          "name": "CB",
          "element": "C",
          "coord": [
            -15.604000091552734,
            -10.938300132751465,
            -9.937399864196777
          ]
        },
        {
          "atom_index": 11013,
          "name": "CG",
          "element": "C",
          "coord": [
            -15.454299926757812,
            -10.95740032196045,
            -9.919099807739258
          ]
        },
        {
          "atom_index": 11014,
          "name": "OD1",
          "element": "O",
          "coord": [
            -15.387499809265137,
            -11.01990032196045,
            -10.001399993896484
          ]
        },
        {
          "atom_index": 11015,
          "name": "ND2",
          "element": "N",
          "coord": [
            -15.401599884033203,
            -10.905699729919434,
            -9.808899879455566
          ]
        }
      ]
    },
    {
      "id": "M:615",
      "chain": "M",
      "resseq": 615,
      "icode": "",
      "resname": "VAL",
      "hetflag": " ",
      "sasa": 0.0,
      "atoms": [
        {
          "atom_index": 11016,
          "name": "N",
          "element": "N",
          "coord": [
            -15.876199722290039,
            -10.859100341796875,
            -10.057499885559082
          ]
        },
        {
          "atom_index": 11017,
          "name": "CA",
          "element": "C",
          "coord": [
            -16.02120018005371,
            -10.870100021362305,
            -10.063799858093262
          ]
        },
        {
          "atom_index": 11018,
          "name": "C",
          "element": "C",
          "coord": [
            -16.063100814819336,
            -10.896699905395508,
            -10.207900047302246
          ]
        },
        {
          "atom_index": 11019,
          "name": "O",
          "element": "O",
          "coord": [
            -16.131500244140625,
            -10.994000434875488,
            -10.235300064086914
          ]
        },
        {
          "atom_index": 11020,
          "name": "CB",
          "element": "C",
          "coord": [
            -16.089000701904297,
            -10.740900039672852,
            -10.012900352478027
          ]
        },
        {
          "atom_index": 11021,
          "name": "CG1",
          "element": "C",
          "coord": [
            -16.231399536132812,
            -10.734399795532227,
            -10.059900283813477
          ]
        },
        {
          "atom_index": 11022,
          "name": "CG2",
          "element": "C",
          "coord": [
            -16.0851993560791,
            -10.736900329589844,
            -9.861599922180176
          ]
        }
      ]
    },
    {
      "id": "M:616",
      "chain": "M",
      "resseq": 616,
      "icode": "",
      "resname": "ARG",
      "hetflag": " ",
      "sasa": 0.0,
      "atoms": [
        {
          "atom_index": 11023,
          "name": "N",
          "element": "N",
          "coord": [
            -16.021099090576172,
            -10.812000274658203,
            -10.300700187683105
          ]
        },
        {
          "atom_index": 11024,
          "name": "CA",
          "element": "C",
          "coord": [
            -16.0575008392334,
            -10.83240032196045,
            -10.439800262451172
          ]
        },
        {
          "atom_index": 11025,
          "name": "C",
          "element": "C",
          "coord": [
            -16.0216007232666,
            -10.971500396728516,
            -10.491800308227539
          ]
        },
        {
          "atom_index": 11026,
          "name": "O",
          "element": "O",
          "coord": [
            -16.097200393676758,
            -11.031200408935547,
            -10.56820011138916
          ]
        },
        {
          "atom_index": 11027,
          "name": "CB",
          "element": "C",
          "coord": [
            -15.992199897766113,
            -10.72700023651123,
            -10.528800010681152
          ]
        },
        {
          "atom_index": 11028,
          "name": "CG",
          "element": "C",
          "coord": [
            -16.00659942626953,
            -10.755499839782715,
            -10.677399635314941
          ]
        },
        {
          "atom_index": 11029,
          "name": "CD",
          "element": "C",
          "coord": [
            -16.03969955444336,
            -10.628899574279785,
            -10.752799987792969
          ]
        },
        {
          "atom_index": 11030,
          "name": "NE",
          "element": "N",
          "coord": [
            -16.05739974975586,
            -10.652299880981445,
            -10.89579963684082
          ]
        },
        {
          "atom_index": 11031,
          "name": "CZ",
          "element": "C",
          "coord": [
            -16.109399795532227,
            -10.563400268554688,
            -10.98009967803955
          ]
        },
        {
          "atom_index": 11032,
          "name": "NH1",
          "element": "N",
          "coord": [
            -16.149900436401367,
            -10.444700241088867,
            -10.93529987335205
          ]
        },
        {
          "atom_index": 11033,
          "name": "NH2",
          "element": "N",
          "coord": [
            -16.119699478149414,
            -10.592499732971191,
            -11.109700202941895
          ]
        }
      ]
    },
    {
      "id": "M:617",
      "chain": "M",
      "resseq": 617,
      "icode": "",
      "resname": "ASN",
      "hetflag": " ",
      "sasa": 0.0,
      "atoms": [
        {
          "atom_index": 11034,
          "name": "N",
          "element": "N",
          "coord": [
            -15.906499862670898,
            -11.023599624633789,
            -10.451199531555176
          ]
        },
        {
          "atom_index": 11035,
          "name": "CA",
          "element": "C",
          "coord": [
            -15.864899635314941,
            -11.155099868774414,
            -10.498200416564941
          ]
        },
        {
          "atom_index": 11036,
          "name": "C",
          "element": "C",
          "coord": [
            -15.952799797058105,
            -11.268699645996094,
            -10.447400093078613
          ]
        },
        {
          "atom_index": 11037,
          "name": "O",
          "element": "O",
          "coord": [
            -15.974599838256836,
            -11.367400169372559,
            -10.518099784851074
          ]
        },
        {
          "atom_index": 11038,
          "name": "CB",
          "element": "C",
          "coord": [
            -15.719200134277344,
            -11.182000160217285,
            -10.46030044555664
          ]
        },
        {
          "atom_index": 11039,
          "name": "CG",
          "element": "C",
          "coord": [
            -15.621399879455566,
            -11.103099822998047,
            -10.545000076293945
          ]
        },
        {
          "atom_index": 11040,
          "name": "OD1",
          "element": "O",
          "coord": [
            -15.652400016784668,
            -11.063599586486816,
            -10.657099723815918
          ]
        },
        {
          "atom_index": 11041,
          "name": "ND2",
          "element": "N",
          "coord": [
            -15.501700401306152,
            -11.081600189208984,
            -10.49209976196289
          ]
        }
      ]
    },
    {
      "id": "M:618",
      "chain": "M",
      "resseq": 618,
      "icode": "",
      "resname": "LEU",
      "hetflag": " ",
      "sasa": 0.0,
      "atoms": [
        {
          "atom_index": 11042,
          "name": "N",
          "element": "N",
          "coord": [
            -16.00200080871582,
            -11.255800247192383,
            -10.324700355529785
          ]
        },
        {
          "atom_index": 11043,
          "name": "CA",
          "element": "C",
          "coord": [
            -16.088499069213867,
            -11.358200073242188,
            -10.267600059509277
          ]
        },
        {
          "atom_index": 11044,
          "name": "C",
          "element": "C",
          "coord": [
            -16.218799591064453,
            -11.360400199890137,
            -10.346599578857422
          ]
        },
        {
          "atom_index": 11045,
          "name": "O",
          "element": "O",
          "coord": [
            -16.266700744628906,
            -11.466400146484375,
            -10.386099815368652
          ]
        },
        {
          "atom_index": 11046,
          "name": "CB",
          "element": "C",
          "coord": [
            -16.118099212646484,
            -11.327199935913086,
            -10.121100425720215
          ]
        },
        {
          "atom_index": 11047,
          "name": "CG",
          "element": "C",
          "coord": [
            -16.2007999420166,
            -11.430399894714355,
            -10.044699668884277
          ]
        },
        {
          "atom_index": 11048,
          "name": "CD1",
          "element": "C",
          "coord": [
            -16.127599716186523,
            -11.563799858093262,
            -10.045000076293945
          ]
        },
        {
          "atom_index": 11049,
          "name": "CD2",
          "element": "C",
          "coord": [
            -16.225000381469727,
            -11.381699562072754,
            -9.902799606323242
          ]
        }
      ]
    },
    {
      "id": "M:619",
      "chain": "M",
      "resseq": 619,
      "icode": "",
      "resname": "TYR",
      "hetflag": " ",
      "sasa": 0.0,
      "atoms": [
        {
          "atom_index": 11050,
          "name": "N",
          "element": "N",
          "coord": [
            -16.275299072265625,
            -11.24209976196289,
            -10.36970043182373
          ]
        },
        {
          "atom_index": 11051,
          "name": "CA",
          "element": "C",
          "coord": [
            -16.399099349975586,
            -11.229999542236328,
            -10.44540023803711
          ]
        },
        {
          "atom_index": 11052,
          "name": "C",
          "element": "C",
          "coord": [
            -16.390499114990234,
            -11.311200141906738,
            -10.574199676513672
          ]
        },
        {
          "atom_index": 11053,
          "name": "O",
          "element": "O",
          "coord": [
            -16.470699310302734,
            -11.401399612426758,
            -10.597900390625
          ]
        },
        {
          "atom_index": 11054,
          "name": "CB",
          "element": "C",
          "coord": [
            -16.426599502563477,
            -11.083900451660156,
            -10.48069953918457
          ]
        },
        {
          "atom_index": 11055,
          "name": "CG",
          "element": "C",
          "coord": [
            -16.558799743652344,
            -11.063199996948242,
            -10.55109977722168
          ]
        },
        {
          "atom_index": 11056,
          "name": "CD1",
          "element": "C",
          "coord": [
            -16.679399490356445,
            -11.075400352478027,
            -10.481800079345703
          ]
        },
        {
          "atom_index": 11057,
          "name": "CD2",
          "element": "C",
          "coord": [
            -16.563899993896484,
            -11.032500267028809,
            -10.687199592590332
          ]
        },
        {
          "atom_index": 11058,
          "name": "CE1",
          "element": "C",
          "coord": [
            -16.802099227905273,
            -11.05739974975586,
            -10.54640007019043
          ]
        },
        {
          "atom_index": 11059,
          "name": "CE2",
          "element": "C",
          "coord": [
            -16.686500549316406,
            -11.014100074768066,
            -10.752799987792969
          ]
        },
        {
          "atom_index": 11060,
          "name": "CZ",
          "element": "C",
          "coord": [
            -16.804899215698242,
            -11.02649974822998,
            -10.681300163269043
          ]
        },
        {
          "atom_index": 11061,
          "name": "OH",
          "element": "O",
          "coord": [
            -16.92609977722168,
            -11.005999565124512,
            -10.743000030517578
          ]
        }
      ]
    },
    {
      "id": "M:620",
      "chain": "M",
      "resseq": 620,
      "icode": "",
      "resname": "GLU",
      "hetflag": " ",
      "sasa": 0.0,
      "atoms": [
        {
          "atom_index": 11062,
          "name": "N",
          "element": "N",
          "coord": [
            -16.291900634765625,
            -11.279500007629395,
            -10.656900405883789
          ]
        },
        {
          "atom_index": 11063,
          "name": "CA",
          "element": "C",
          "coord": [
            -16.27519989013672,
            -11.34850025177002,
            -10.78380012512207
          ]
        },
        {
          "atom_index": 11064,
          "name": "C",
          "element": "C",
          "coord": [
            -16.2322998046875,
            -11.494400024414062,
            -10.772600173950195
          ]
        },
        {
          "atom_index": 11065,
          "name": "O",
          "element": "O",
          "coord": [
            -16.22960090637207,
            -11.565600395202637,
            -10.872699737548828
          ]
        },
        {
          "atom_index": 11066,
          "name": "CB",
          "element": "C",
          "coord": [
            -16.177400588989258,
            -11.271200180053711,
            -10.871600151062012
          ]
        },
        {
          "atom_index": 11067,
          "name": "CG",
          "element": "C",
          "coord": [
            -16.221599578857422,
            -11.128199577331543,
            -10.89330005645752
          ]
        },
        {
          "atom_index": 11068,
          "name": "CD",
          "element": "C",
          "coord": [
            -16.137500762939453,
            -11.055299758911133,
            -10.995599746704102
          ]
        },
        {
          "atom_index": 11069,
          "name": "OE1",
          "element": "O",
          "coord": [
            -16.01259994506836,
            -11.060500144958496,
            -10.984700202941895
          ]
        },
        {
          "atom_index": 11070,
          "name": "OE2",
          "element": "O",
          "coord": [
            -16.196500778198242,
            -10.991900444030762,
            -11.086400032043457
          ]
        }
      ]
    },
    {
      "id": "M:621",
      "chain": "M",
      "resseq": 621,
      "icode": "",
      "resname": "LYS",
      "hetflag": " ",
      "sasa": 0.0,
      "atoms": [
        {
          "atom_index": 11071,
          "name": "N",
          "element": "N",
          "coord": [
            -16.198400497436523,
            -11.53909969329834,
            -10.651900291442871
          ]
        },
        {
          "atom_index": 11072,
          "name": "CA",
          "element": "C",
          "coord": [
            -16.15959930419922,
            -11.678600311279297,
            -10.632599830627441
          ]
        },
        {
          "atom_index": 11073,
          "name": "C",
          "element": "C",
          "coord": [
            -16.28849983215332,
            -11.758299827575684,
            -10.61709976196289
          ]
        },
        {
          "atom_index": 11074,
          "name": "O",
          "element": "O",
          "coord": [
            -16.29640007019043,
            -11.874799728393555,
            -10.656100273132324
          ]
        },
        {
          "atom_index": 11075,
          "name": "CB",
          "element": "C",
          "coord": [
            -16.07360076904297,
            -11.696200370788574,
            -10.506999969482422
          ]
        },
        {
          "atom_index": 11076,
          "name": "CG",
          "element": "C",
          "coord": [
            -16.024999618530273,
            -11.840200424194336,
            -10.488100051879883
          ]
        },
        {
          "atom_index": 11077,
          "name": "CD",
          "element": "C",
          "coord": [
            -15.985400199890137,
            -11.870599746704102,
            -10.343999862670898
          ]
        },
        {
          "atom_index": 11078,
          "name": "CE",
          "element": "C",
          "coord": [
            -15.95460033416748,
            -12.01930046081543,
            -10.325699806213379
          ]
        },
        {
          "atom_index": 11079,
          "name": "NZ",
          "element": "N",
          "coord": [
            -15.93649959564209,
            -12.05739974975586,
            -10.181699752807617
          ]
        }
      ]
    },
    {
      "id": "M:622",
      "chain": "M",
      "resseq": 622,
      "icode": "",
      "resname": "VAL",
      "hetflag": " ",
      "sasa": 0.0,
      "atoms": [
        {
          "atom_index": 11080,
          "name": "N",
          "element": "N",
          "coord": [
            -16.388599395751953,
            -11.692899703979492,
            -10.558699607849121
          ]
        },
        {
          "atom_index": 11081,
          "name": "CA",
          "element": "C",
          "coord": [
            -16.520299911499023,
            -11.750900268554688,
            -10.537500381469727
          ]
        },
        {
          "atom_index": 11082,
          "name": "C",
          "element": "C",
          "coord": [
            -16.59749984741211,
            -11.74269962310791,
            -10.668899536132812
          ]
        },
        {
          "atom_index": 11083,
          "name": "O",
          "element": "O",
          "coord": [
            -16.646900177001953,
            -11.842900276184082,
            -10.719200134277344
          ]
        },
        {
          "atom_index": 11084,
          "name": "CB",
          "element": "C",
          "coord": [
            -16.59589958190918,
            -11.674099922180176,
            -10.42650032043457
          ]
        },
        {
          "atom_index": 11085,
          "name": "CG1",
          "element": "C",
          "coord": [
            -16.745800018310547,
            -11.690699577331543,
            -10.442399978637695
          ]
        },
        {
          "atom_index": 11086,
          "name": "CG2",
          "element": "C",
          "coord": [
            -16.55190086364746,
            -11.7253999710083,
            -10.29069995880127
          ]
        }
      ]
    },
    {
      "id": "M:623",
      "chain": "M",
      "resseq": 623,
      "icode": "",
      "resname": "LYS",
      "hetflag": " ",
      "sasa": 0.0,
      "atoms": [
        {
          "atom_index": 11087,
          "name": "N",
          "element": "N",
          "coord": [
            -16.60580062866211,
            -11.62279987335205,
            -10.725000381469727
          ]
        },
        {
          "atom_index": 11088,
          "name": "CA",
          "element": "C",
          "coord": [
            -16.675899505615234,
            -11.600799560546875,
            -10.85099983215332
          ]
        },
        {
          "atom_index": 11089,
          "name": "C",
          "element": "C",
          "coord": [
            -16.641700744628906,
            -11.701000213623047,
            -10.96150016784668
          ]
        },
        {
          "atom_index": 11090,
          "name": "O",
          "element": "O",
          "coord": [
            -16.728500366210938,
            -11.739999771118164,
            -11.03909969329834
          ]
        },
        {
          "atom_index": 11091,
          "name": "CB",
          "element": "C",
          "coord": [
            -16.64780044555664,
            -11.459099769592285,
            -10.900899887084961
          ]
        },
        {
          "atom_index": 11092,
          "name": "CG",
          "element": "C",
          "coord": [
            -16.69809913635254,
            -11.43019962310791,
            -11.040800094604492
          ]
        },
        {
          "atom_index": 11093,
          "name": "CD",
          "element": "C",
          "coord": [
            -16.66900062561035,
            -11.286499977111816,
            -11.077300071716309
          ]
        },
        {
          "atom_index": 11094,
          "name": "CE",
          "element": "C",
          "coord": [
            -16.7185001373291,
            -11.252099990844727,
            -11.216099739074707
          ]
        },
        {
          "atom_index": 11095,
          "name": "NZ",
          "element": "N",
          "coord": [
            -16.699399948120117,
            -11.10669994354248,
            -11.245100021362305
          ]
        }
      ]
    },
    {
      "id": "M:624",
      "chain": "M",
      "resseq": 624,
      "icode": "",
      "resname": "SER",
      "hetflag": " ",
      "sasa": 0.0,
      "atoms": [
        {
          "atom_index": 11096,
          "name": "N",
          "element": "N",
          "coord": [
            -16.51580047607422,
            -11.742400169372559,
            -10.969599723815918
          ]
        },
        {
          "atom_index": 11097,
          "name": "CA",
          "element": "C",
          "coord": [
            -16.47480010986328,
            -11.836899757385254,
            -11.0733003616333
          ]
        },
        {
          "atom_index": 11098,
          "name": "C",
          "element": "C",
          "coord": [
            -16.517900466918945,
            -11.978899955749512,
            -11.03969955444336
          ]
        },
        {
          "atom_index": 11099,
          "name": "O",
          "element": "O",
          "coord": [
            -16.514299392700195,
            -12.067000389099121,
            -11.125
          ]
        },
        {
          "atom_index": 11100,
          "name": "CB",
          "element": "C",
          "coord": [
            -16.32349967956543,
            -11.834600448608398,
            -11.09179973602295
          ]
        },
        {
          "atom_index": 11101,
          "name": "OG",
          "element": "O",
          "coord": [
            -16.260299682617188,
            -11.908699989318848,
            -10.988900184631348
          ]
        }
      ]
    },
    {
      "id": "M:625",
      "chain": "M",
      "resseq": 625,
      "icode": "",
      "resname": "GLN",
      "hetflag": " ",
      "sasa": 0.0,
      "atoms": [
        {
          "atom_index": 11102,
          "name": "N",
          "element": "N",
          "coord": [
            -16.555700302124023,
            -12.001799583435059,
            -10.914400100708008
          ]
        },
        {
          "atom_index": 11103,
          "name": "CA",
          "element": "C",
          "coord": [
            -16.601600646972656,
            -12.13379955291748,
            -10.871399879455566
          ]
        },
        {
          "atom_index": 11104,
          "name": "C",
          "element": "C",
          "coord": [
            -16.747800827026367,
            -12.151800155639648,
            -10.911499977111816
          ]
        },
        {
          "atom_index": 11105,
          "name": "O",
          "element": "O",
          "coord": [
            -16.78260040283203,
            -12.24470043182373,
            -10.984000205993652
          ]
        },
        {
          "atom_index": 11106,
          "name": "CB",
          "element": "C",
          "coord": [
            -16.59000015258789,
            -12.149700164794922,
            -10.719400405883789
          ]
        },
        {
          "atom_index": 11107,
          "name": "CG",
          "element": "C",
          "coord": [
            -16.45400047302246,
            -12.190799713134766,
            -10.668800354003906
          ]
        },
        {
          "atom_index": 11108,
          "name": "CD",
          "element": "C",
          "coord": [
            -16.459800720214844,
            -12.23960018157959,
            -10.525500297546387
          ]
        },
        {
          "atom_index": 11109,
          "name": "OE1",
          "element": "O",
          "coord": [
            -16.487600326538086,
            -12.16349983215332,
            -10.433199882507324
          ]
        },
        {
          "atom_index": 11110,
          "name": "NE2",
          "element": "N",
          "coord": [
            -16.434799194335938,
            -12.367799758911133,
            -10.506600379943848
          ]
        }
      ]
    },
    {
      "id": "M:626",
      "chain": "M",
      "resseq": 626,
      "icode": "",
      "resname": "LEU",
      "hetflag": " ",
      "sasa": 0.0,
      "atoms": [
        {
          "atom_index": 11111,
          "name": "N",
          "element": "N",
          "coord": [
            -16.832500457763672,
            -12.061400413513184,
            -10.86340045928955
          ]
        },
        {
          "atom_index": 11112,
          "name": "CA",
          "element": "C",
          "coord": [
            -16.974700927734375,
            -12.065699577331543,
            -10.8927001953125
          ]
        },
        {
          "atom_index": 11113,
          "name": "C",
          "element": "C",
          "coord": [
            -17.000600814819336,
            -12.061800003051758,
            -11.043100357055664
          ]
        },
        {
          "atom_index": 11114,
          "name": "O",
          "element": "O",
          "coord": [
            -17.033100128173828,
            -12.163900375366211,
            -11.102999687194824
          ]
        },
        {
          "atom_index": 11115,
          "name": "CB",
          "element": "C",
          "coord": [
            -17.045700073242188,
            -11.949000358581543,
            -10.823800086975098
          ]
        },
        {
          "atom_index": 11116,
          "name": "CG",
          "element": "C",
          "coord": [
            -17.017799377441406,
            -11.930500030517578,
            -10.674099922180176
          ]
        },
        {
          "atom_index": 11117,
          "name": "CD1",
          "element": "C",
          "coord": [
            -17.107799530029297,
            -11.820899963378906,
            -10.620200157165527
          ]
        },
        {
          "atom_index": 11118,
          "name": "CD2",
          "element": "C",
          "coord": [
            -17.041400909423828,
            -12.059599876403809,
            -10.598099708557129
          ]
        }
      ]
    },
    {
      "id": "M:627",
      "chain": "M",
      "resseq": 627,
      "icode": "",
      "resname": "LYS",
      "hetflag": " ",
      "sasa": 0.0,
      "atoms": [
        {
          "atom_index": 11119,
          "name": "N",
          "element": "N",
          "coord": [
            -16.98509979248047,
            -11.944600105285645,
            -11.103799819946289
          ]
        },
        {
          "atom_index": 11120,
          "name": "CA",
          "element": "C",
          "coord": [
            -17.007600784301758,
            -11.926400184631348,
            -11.247599601745605
          ]
        },
        {
          "atom_index": 11121,
          "name": "C",
          "element": "C",
          "coord": [
            -17.156299591064453,
            -11.910599708557129,
            -11.279199600219727
          ]
        },
        {
          "atom_index": 11122,
          "name": "O",
          "element": "O",
          "coord": [
            -17.215099334716797,
            -11.804300308227539,
            -11.256699562072754
          ]
        },
        {
          "atom_index": 11123,
          "name": "CB",
          "element": "C",
          "coord": [
            -16.952699661254883,
            -12.044899940490723,
            -11.328100204467773
          ]
        },
        {
          "atom_index": 11124,
          "name": "CG",
          "element": "C",
          "coord": [
            -16.80470085144043,
            -12.070699691772461,
            -11.311400413513184
          ]
        },
        {
          "atom_index": 11125,
          "name": "CD",
          "element": "C",
          "coord": [
            -16.763900756835938,
            -12.196599960327148,
            -11.38599967956543
          ]
        },
        {
          "atom_index": 11126,
          "name": "CE",
          "element": "C",
          "coord": [
            -16.616199493408203,
            -12.22719955444336,
            -11.3681001663208
          ]
        },
        {
          "atom_index": 11127,
          "name": "NZ",
          "element": "N",
          "coord": [
            -16.576400756835938,
            -12.353799819946289,
            -11.435799598693848
          ]
        }
      ]
    },
    {
      "id": "M:628",
      "chain": "M",
      "resseq": 628,
      "icode": "",
      "resname": "ASN",
      "hetflag": " ",
      "sasa": 0.3520996868610382,
      "atoms": [
        {
          "atom_index": 11128,
          "name": "N",
          "element": "N",
          "coord": [
            -17.21619987487793,
            -12.0177001953125,
            -11.330699920654297
          ]
        },
        {
          "atom_index": 11129,
          "name": "CA",
          "element": "C",
          "coord": [
            -17.357500076293945,
            -12.019200325012207,
            -11.3681001663208
          ]
        },
        {
          "atom_index": 11130,
          "name": "C",
          "element": "C",
          "coord": [
            -17.450700759887695,
            -12.047699928283691,
            -11.251500129699707
          ]
        },
        {
          "atom_index": 11131,
          "name": "O",
          "element": "O",
          "coord": [
            -17.559499740600586,
            -11.991900444030762,
            -11.243000030517578
          ]
        },
        {
          "atom_index": 11132,
          "name": "CB",
          "element": "C",
          "coord": [
            -17.381000518798828,
            -12.125800132751465,
            -11.474300384521484
          ]
        },
        {
          "atom_index": 11133,
          "name": "CG",
          "element": "C",
          "coord": [
            -17.286500930786133,
            -12.112600326538086,
            -11.59060001373291
          ]
        },
        {
          "atom_index": 11134,
          "name": "OD1",
          "element": "O",
          "coord": [
            -17.2947998046875,
            -12.01669979095459,
            -11.66759967803955
          ]
        },
        {
          "atom_index": 11135,
          "name": "ND2",
          "element": "N",
          "coord": [
            -17.194900512695312,
            -12.208499908447266,
            -11.604000091552734
          ]
        }
      ]
    },
    {
      "id": "M:629",
      "chain": "M",
      "resseq": 629,
      "icode": "",
      "resname": "ASN",
      "hetflag": " ",
      "sasa": 0.0,
      "atoms": [
        {
          "atom_index": 11136,
          "name": "N",
          "element": "N",
          "coord": [
            -17.406600952148438,
            -12.135499954223633,
            -11.162199974060059
          ]
        },
        {
          "atom_index": 11137,
          "name": "CA",
          "element": "C",
          "coord": [
            -17.48550033569336,
            -12.17710018157959,
            -11.046799659729004
          ]
        },
        {
          "atom_index": 11138,
          "name": "C",
          "element": "C",
          "coord": [
            -17.532499313354492,
            -12.065500259399414,
            -10.953499794006348
          ]
        },
        {
          "atom_index": 11139,
          "name": "O",
          "element": "O",
          "coord": [
            -17.59709930419922,
            -12.09220027923584,
            -10.85200023651123
          ]
        },
        {
          "atom_index": 11140,
          "name": "CB",
          "element": "C",
          "coord": [
            -17.407699584960938,
            -12.282099723815918,
            -10.96679973602295
          ]
        },
        {
          "atom_index": 11141,
          "name": "CG",
          "element": "C",
          "coord": [
            -17.352500915527344,
            -12.394000053405762,
            -11.05459976196289
          ]
        },
        {
          "atom_index": 11142,
          "name": "OD1",
          "element": "O",
          "coord": [
            -17.31369972229004,
            -12.499500274658203,
            -11.004500389099121
          ]
        },
        {
          "atom_index": 11143,
          "name": "ND2",
          "element": "N",
          "coord": [
            -17.34749984741211,
            -12.370699882507324,
            -11.185999870300293
          ]
        }
      ]
    },
    {
      "id": "M:630",
      "chain": "M",
      "resseq": 630,
      "icode": "",
      "resname": "ALA",
      "hetflag": " ",
      "sasa": 0.0,
      "atoms": [
        {
          "atom_index": 11144,
          "name": "N",
          "element": "N",
          "coord": [
            -17.500099182128906,
            -11.941100120544434,
            -10.98740005493164
          ]
        },
        {
          "atom_index": 11145,
          "name": "CA",
          "element": "C",
          "coord": [
            -17.5408992767334,
            -11.826199531555176,
            -10.907299995422363
          ]
        },
        {
          "atom_index": 11146,
          "name": "C",
          "element": "C",
          "coord": [
            -17.514699935913086,
            -11.699399948120117,
            -10.986599922180176
          ]
        },
        {
          "atom_index": 11147,
          "name": "O",
          "element": "O",
          "coord": [
            -17.438499450683594,
            -11.700900077819824,
            -11.083399772644043
          ]
        },
        {
          "atom_index": 11148,
          "name": "CB",
          "element": "C",
          "coord": [
            -17.46489906311035,
            -11.822799682617188,
            -10.776300430297852
          ]
        }
      ]
    },
    {
      "id": "M:631",
      "chain": "M",
      "resseq": 631,
      "icode": "",
      "resname": "LYS",
      "hetflag": " ",
      "sasa": 0.6013855934143066,
      "atoms": [
        {
          "atom_index": 11149,
          "name": "N",
          "element": "N",
          "coord": [
            -17.577800750732422,
            -11.589900016784668,
            -10.946399688720703
          ]
        },
        {
          "atom_index": 11150,
          "name": "CA",
          "element": "C",
          "coord": [
            -17.559200286865234,
            -11.464599609375,
            -11.017600059509277
          ]
        },
        {
          "atom_index": 11151,
          "name": "C",
          "element": "C",
          "coord": [
            -17.50909996032715,
            -11.351099967956543,
            -10.92870044708252
          ]
        },
        {
          "atom_index": 11152,
          "name": "O",
          "element": "O",
          "coord": [
            -17.54789924621582,
            -11.339400291442871,
            -10.812199592590332
          ]
        },
        {
          "atom_index": 11153,
          "name": "CB",
          "element": "C",
          "coord": [
            -17.68939971923828,
            -11.42300033569336,
            -11.086400032043457
          ]
        },
        {
          "atom_index": 11154,
          "name": "CG",
          "element": "C",
          "coord": [
            -17.801300048828125,
            -11.384499549865723,
            -10.992300033569336
          ]
        },
        {
          "atom_index": 11155,
          "name": "CD",
          "element": "C",
          "coord": [
            -17.91349983215332,
            -11.317299842834473,
            -11.06980037689209
          ]
        },
        {
          "atom_index": 11156,
          "name": "CE",
          "element": "C",
          "coord": [
            -18.01889991760254,
            -11.25879955291748,
            -10.976900100708008
          ]
        },
        {
          "atom_index": 11157,
          "name": "NZ",
          "element": "N",
          "coord": [
            -18.120399475097656,
            -11.177499771118164,
            -11.050100326538086
          ]
        }
      ]
    },
    {
      "id": "M:632",
      "chain": "M",
      "resseq": 632,
      "icode": "",
      "resname": "GLU",
      "hetflag": " ",
      "sasa": 0.0,
      "atoms": [
        {
          "atom_index": 11158,
          "name": "N",
          "element": "N",
          "coord": [
            -17.422199249267578,
            -11.267900466918945,
            -10.985899925231934
          ]
        },
        {
          "atom_index": 11159,
          "name": "CA",
          "element": "C",
          "coord": [
            -17.36389923095703,
            -11.153900146484375,
            -10.916199684143066
          ]
        },
        {
          "atom_index": 11160,
          "name": "C",
          "element": "C",
          "coord": [
            -17.46649932861328,
            -11.043899536132812,
            -10.895500183105469
          ]
        },
        {
          "atom_index": 11161,
          "name": "O",
          "element": "O",
          "coord": [
            -17.521099090576172,
            -10.989399909973145,
            -10.991499900817871
          ]
        },
        {
          "atom_index": 11162,
          "name": "CB",
          "element": "C",
          "coord": [
            -17.246200561523438,
            -11.097000122070312,
            -10.995800018310547
          ]
        },
        {
          "atom_index": 11163,
          "name": "CG",
          "element": "C",
          "coord": [
            -17.122400283813477,
            -11.18529987335205,
            -11.001700401306152
          ]
        },
        {
          "atom_index": 11164,
          "name": "CD",
          "element": "C",
          "coord": [
            -17.00950050354004,
            -11.12090015411377,
            -11.080400466918945
          ]
        },
        {
          "atom_index": 11165,
          "name": "OE1",
          "element": "O",
          "coord": [
            -17.027000427246094,
            -11.099300384521484,
            -11.202199935913086
          ]
        },
        {
          "atom_index": 11166,
          "name": "OE2",
          "element": "O",
          "coord": [
            -16.903499603271484,
            -11.09119987487793,
            -11.020700454711914
          ]
        }
      ]
    },
    {
      "id": "M:633",
      "chain": "M",
      "resseq": 633,
      "icode": "",
      "resname": "ILE",
      "hetflag": " ",
      "sasa": 0.0,
      "atoms": [
        {
          "atom_index": 11167,
          "name": "N",
          "element": "N",
          "coord": [
            -17.491899490356445,
            -11.011500358581543,
            -10.769200325012207
          ]
        },
        {
          "atom_index": 11168,
          "name": "CA",
          "element": "C",
          "coord": [
            -17.586700439453125,
            -10.906599998474121,
            -10.73390007019043
          ]
        },
        {
          "atom_index": 11169,
          "name": "C",
          "element": "C",
          "coord": [
            -17.509300231933594,
            -10.777099609375,
            -10.709400177001953
          ]
        },
        {
          "atom_index": 11170,
          "name": "O",
          "element": "O",
          "coord": [
            -17.466100692749023,
            -10.709799766540527,
            -10.803600311279297
          ]
        },
        {
          "atom_index": 11171,
          "name": "CB",
          "element": "C",
          "coord": [
            -17.664199829101562,
            -10.94260025024414,
            -10.604999542236328
          ]
        },
        {
          "atom_index": 11172,
          "name": "CG1",
          "element": "C",
          "coord": [
            -17.725400924682617,
            -11.082099914550781,
            -10.618000030517578
          ]
        },
        {
          "atom_index": 11173,
          "name": "CG2",
          "element": "C",
          "coord": [
            -17.7726993560791,
            -10.838199615478516,
            -10.578700065612793
          ]
        },
        {
          "atom_index": 11174,
          "name": "CD1",
          "element": "C",
          "coord": [
            -17.796899795532227,
            -11.128600120544434,
            -10.493900299072266
          ]
        }
      ]
    },
    {
      "id": "M:634",
      "chain": "M",
      "resseq": 634,
      "icode": "",
      "resname": "GLY",
      "hetflag": " ",
      "sasa": 0.0,
      "atoms": [
        {
          "atom_index": 11175,
          "name": "N",
          "element": "N",
          "coord": [
            -17.49209976196289,
            -10.74370002746582,
            -10.581999778747559
          ]
        },
        {
          "atom_index": 11176,
          "name": "CA",
          "element": "C",
          "coord": [
            -17.41939926147461,
            -10.624199867248535,
            -10.544400215148926
          ]
        },
        {
          "atom_index": 11177,
          "name": "C",
          "element": "C",
          "coord": [
            -17.33839988708496,
            -10.650699615478516,
            -10.41919994354248
          ]
        },
        {
          "atom_index": 11178,
          "name": "O",
          "element": "O",
          "coord": [
            -17.342199325561523,
            -10.76099967956543,
            -10.3641996383667
          ]
        }
      ]
    },
    {
      "id": "M:635",
      "chain": "M",
      "resseq": 635,
      "icode": "",
      "resname": "ASN",
      "hetflag": " ",
      "sasa": 0.0,
      "atoms": [
        {
          "atom_index": 11179,
          "name": "N",
          "element": "N",
          "coord": [
            -17.264999389648438,
            -10.550000190734863,
            -10.373800277709961
          ]
        },
        {
          "atom_index": 11180,
          "name": "CA",
          "element": "C",
          "coord": [
            -17.1830997467041,
            -10.5625,
            -10.253999710083008
          ]
        },
        {
          "atom_index": 11181,
          "name": "C",
          "element": "C",
          "coord": [
            -17.1117000579834,
            -10.696599960327148,
            -10.24370002746582
          ]
        },
        {
          "atom_index": 11182,
          "name": "O",
          "element": "O",
          "coord": [
            -17.09760093688965,
            -10.753399848937988,
            -10.135600090026855
          ]
        },
        {
          "atom_index": 11183,
          "name": "CB",
          "element": "C",
          "coord": [
            -17.267900466918945,
            -10.538800239562988,
            -10.128800392150879
          ]
        },
        {
          "atom_index": 11184,
          "name": "CG",
          "element": "C",
          "coord": [
            -17.30150032043457,
            -10.391900062561035,
            -10.108200073242188
          ]
        },
        {
          "atom_index": 11185,
          "name": "OD1",
          "element": "O",
          "coord": [
            -17.212499618530273,
            -10.308600425720215,
            -10.089900016784668
          ]
        },
        {
          "atom_index": 11186,
          "name": "ND2",
          "element": "N",
          "coord": [
            -17.430400848388672,
            -10.359299659729004,
            -10.111499786376953
          ]
        }
      ]
    },
    {
      "id": "M:636",
      "chain": "M",
      "resseq": 636,
      "icode": "",
      "resname": "GLY",
      "hetflag": " ",
      "sasa": 0.0,
      "atoms": [
        {
          "atom_index": 11187,
          "name": "N",
          "element": "N",
          "coord": [
            -17.0669002532959,
            -10.746500015258789,
            -10.357999801635742
          ]
        },
        {
          "atom_index": 11188,
          "name": "CA",
          "element": "C",
          "coord": [
            -16.994199752807617,
            -10.871600151062012,
            -10.360300064086914
          ]
        },
        {
          "atom_index": 11189,
          "name": "C",
          "element": "C",
          "coord": [
            -17.06719970703125,
            -10.992300033569336,
            -10.30620002746582
          ]
        },
        {
          "atom_index": 11190,
          "name": "O",
          "element": "O",
          "coord": [
            -17.006500244140625,
            -11.078399658203125,
            -10.242500305175781
          ]
        }
      ]
    },
    {
      "id": "M:637",
      "chain": "M",
      "resseq": 637,
      "icode": "",
      "resname": "CYS",
      "hetflag": " ",
      "sasa": 0.0,
      "atoms": [
        {
          "atom_index": 11191,
          "name": "N",
          "element": "N",
          "coord": [
            -17.197500228881836,
            -10.99899959564209,
            -10.330300331115723
          ]
        },
        {
          "atom_index": 11192,
          "name": "CA",
          "element": "C",
          "coord": [
            -17.276399612426758,
            -11.113200187683105,
            -10.285599708557129
          ]
        },
        {
          "atom_index": 11193,
          "name": "C",
          "element": "C",
          "coord": [
            -17.319900512695312,
            -11.19219970703125,
            -10.408100128173828
          ]
        },
        {
          "atom_index": 11194,
          "name": "O",
          "element": "O",
          "coord": [
            -17.344100952148438,
            -11.135299682617188,
            -10.514100074768066
          ]
        },
        {
          "atom_index": 11195,
          "name": "CB",
          "element": "C",
          "coord": [
            -17.40220069885254,
            -11.069100379943848,
            -10.211000442504883
          ]
        },
        {
          "atom_index": 11196,
          "name": "SG",
          "element": "S",
          "coord": [
            -17.385099411010742,
            -10.985899925231934,
            -10.049400329589844
          ]
        }
      ]
    },
    {
      "id": "M:638",
      "chain": "M",
      "resseq": 638,
      "icode": "",
      "resname": "PHE",
      "hetflag": " ",
      "sasa": 0.0,
      "atoms": [
        {
          "atom_index": 11197,
          "name": "N",
          "element": "N",
          "coord": [
            -17.328899383544922,
            -11.323599815368652,
            -10.393799781799316
          ]
        },
        {
          "atom_index": 11198,
          "name": "CA",
          "element": "C",
          "coord": [
            -17.372900009155273,
            -11.407400131225586,
            -10.504199981689453
          ]
        },
        {
          "atom_index": 11199,
          "name": "C",
          "element": "C",
          "coord": [
            -17.507699966430664,
            -11.465800285339355,
            -10.464200019836426
          ]
        },
        {
          "atom_index": 11200,
          "name": "O",
          "element": "O",
          "coord": [
            -17.531099319458008,
            -11.491900444030762,
            -10.346199989318848
          ]
        },
        {
          "atom_index": 11201,
          "name": "CB",
          "element": "C",
          "coord": [
            -17.27429962158203,
            -11.522000312805176,
            -10.530200004577637
          ]
        },
        {
          "atom_index": 11202,
          "name": "CG",
          "element": "C",
          "coord": [
            -17.13719940185547,
            -11.476900100708008,
            -10.572199821472168
          ]
        },
        {
          "atom_index": 11203,
          "name": "CD1",
          "element": "C",
          "coord": [
            -17.040199279785156,
            -11.446000099182129,
            -10.477399826049805
          ]
        },
        {
          "atom_index": 11204,
          "name": "CD2",
          "element": "C",
          "coord": [
            -17.104999542236328,
            -11.46560001373291,
            -10.706899642944336
          ]
        },
        {
          "atom_index": 11205,
          "name": "CE1",
          "element": "C",
          "coord": [
            -16.913299560546875,
            -11.404999732971191,
            -10.51609992980957
          ]
        },
        {
          "atom_index": 11206,
          "name": "CE2",
          "element": "C",
          "coord": [
            -16.9783992767334,
            -11.424599647521973,
            -10.746399879455566
          ]
        },
        {
          "atom_index": 11207,
          "name": "CZ",
          "element": "C",
          "coord": [
            -16.882400512695312,
            -11.394200325012207,
            -10.650799751281738
          ]
        }
      ]
    },
    {
      "id": "M:639",
      "chain": "M",
      "resseq": 639,
      "icode": "",
      "resname": "GLU",
      "hetflag": " ",
      "sasa": 0.6305971741676331,
      "atoms": [
        {
          "atom_index": 11208,
          "name": "N",
          "element": "N",
          "coord": [
            -17.59670066833496,
            -11.484800338745117,
            -10.561400413513184
          ]
        },
        {
          "atom_index": 11209,
          "name": "CA",
          "element": "C",
          "coord": [
            -17.727500915527344,
            -11.543100357055664,
            -10.53279972076416
          ]
        },
        {
          "atom_index": 11210,
          "name": "C",
          "element": "C",
          "coord": [
            -17.73539924621582,
            -11.678400039672852,
            -10.600899696350098
          ]
        },
        {
          "atom_index": 11211,
          "name": "O",
          "element": "O",
          "coord": [
            -17.731599807739258,
            -11.687800407409668,
            -10.723799705505371
          ]
        },
        {
          "atom_index": 11212,
          "name": "CB",
          "element": "C",
          "coord": [
            -17.840299606323242,
            -11.45359992980957,
            -10.583000183105469
          ]
        },
        {
          "atom_index": 11213,
          "name": "CG",
          "element": "C",
          "coord": [
            -17.977100372314453,
            -11.496500015258789,
            -10.534199714660645
          ]
        },
        {
          "atom_index": 11214,
          "name": "CD",
          "element": "C",
          "coord": [
            -18.08370018005371,
            -11.393799781799316,
            -10.565500259399414
          ]
        },
        {
          "atom_index": 11215,
          "name": "OE1",
          "element": "O",
          "coord": [
            -18.113800048828125,
            -11.372400283813477,
            -10.684900283813477
          ]
        },
        {
          "atom_index": 11216,
          "name": "OE2",
          "element": "O",
          "coord": [
            -18.136999130249023,
            -11.33329963684082,
            -10.470100402832031
          ]
        }
      ]
    },
    {
      "id": "M:640",
      "chain": "M",
      "resseq": 640,
      "icode": "",
      "resname": "PHE",
      "hetflag": " ",
      "sasa": 0.0,
      "atoms": [
        {
          "atom_index": 11217,
          "name": "N",
          "element": "N",
          "coord": [
            -17.7450008392334,
            -11.78320026397705,
            -10.51990032196045
          ]
        },
        {
          "atom_index": 11218,
          "name": "CA",
          "element": "C",
          "coord": [
            -17.750900268554688,
            -11.918600082397461,
            -10.571700096130371
          ]
        },
        {
          "atom_index": 11219,
          "name": "C",
          "element": "C",
          "coord": [
            -17.874300003051758,
            -11.948800086975098,
            -10.655599594116211
          ]
        },
        {
          "atom_index": 11220,
          "name": "O",
          "element": "O",
          "coord": [
            -17.983600616455078,
            -11.897899627685547,
            -10.629799842834473
          ]
        },
        {
          "atom_index": 11221,
          "name": "CB",
          "element": "C",
          "coord": [
            -17.743999481201172,
            -12.019200325012207,
            -10.456999778747559
          ]
        },
        {
          "atom_index": 11222,
          "name": "CG",
          "element": "C",
          "coord": [
            -17.605100631713867,
            -12.04640007019043,
            -10.407899856567383
          ]
        },
        {
          "atom_index": 11223,
          "name": "CD1",
          "element": "C",
          "coord": [
            -17.559900283813477,
            -11.99120044708252,
            -10.288399696350098
          ]
        },
        {
          "atom_index": 11224,
          "name": "CD2",
          "element": "C",
          "coord": [
            -17.51959991455078,
            -12.129300117492676,
            -10.480299949645996
          ]
        },
        {
          "atom_index": 11225,
          "name": "CE1",
          "element": "C",
          "coord": [
            -17.43120002746582,
            -12.018400192260742,
            -10.241800308227539
          ]
        },
        {
          "atom_index": 11226,
          "name": "CE2",
          "element": "C",
          "coord": [
            -17.390899658203125,
            -12.157099723815918,
            -10.434499740600586
          ]
        },
        {
          "atom_index": 11227,
          "name": "CZ",
          "element": "C",
          "coord": [
            -17.346599578857422,
            -12.101699829101562,
            -10.315099716186523
          ]
        }
      ]
    },
    {
      "id": "M:641",
      "chain": "M",
      "resseq": 641,
      "icode": "",
      "resname": "TYR",
      "hetflag": " ",
      "sasa": 2.8003735542297363,
      "atoms": [
        {
          "atom_index": 11228,
          "name": "N",
          "element": "N",
          "coord": [
            -17.854400634765625,
            -12.032299995422363,
            -10.7568998336792
          ]
        },
        {
          "atom_index": 11229,
          "name": "CA",
          "element": "C",
          "coord": [
            -17.962099075317383,
            -12.075400352478027,
            -10.844599723815918
          ]
        },
        {
          "atom_index": 11230,
          "name": "C",
          "element": "C",
          "coord": [
            -18.007299423217773,
            -12.211700439453125,
            -10.792699813842773
          ]
        },
        {
          "atom_index": 11231,
          "name": "O",
          "element": "O",
          "coord": [
            -18.12660026550293,
            -12.236300468444824,
            -10.775899887084961
          ]
        },
        {
          "atom_index": 11232,
          "name": "CB",
          "element": "C",
          "coord": [
            -17.912500381469727,
            -12.088800430297852,
            -10.989100456237793
          ]
        },
        {
          "atom_index": 11233,
          "name": "CG",
          "element": "C",
          "coord": [
            -17.899999618530273,
            -11.95829963684082,
            -11.066200256347656
          ]
        },
        {
          "atom_index": 11234,
          "name": "CD1",
          "element": "C",
          "coord": [
            -17.82830047607422,
            -11.952899932861328,
            -11.186100006103516
          ]
        },
        {
          "atom_index": 11235,
          "name": "CD2",
          "element": "C",
          "coord": [
            -17.961000442504883,
            -11.840900421142578,
            -11.020899772644043
          ]
        },
        {
          "atom_index": 11236,
          "name": "CE1",
          "element": "C",
          "coord": [
            -17.8169002532959,
            -11.83430004119873,
            -11.258999824523926
          ]
        },
        {
          "atom_index": 11237,
          "name": "CE2",
          "element": "C",
          "coord": [
            -17.95050048828125,
            -11.721500396728516,
            -11.093500137329102
          ]
        },
        {
          "atom_index": 11238,
          "name": "CZ",
          "element": "C",
          "coord": [
            -17.87809944152832,
            -11.719200134277344,
            -11.212400436401367
          ]
        },
        {
          "atom_index": 11239,
          "name": "OH",
          "element": "O",
          "coord": [
            -17.86680030822754,
            -11.602100372314453,
            -11.284099578857422
          ]
        }
      ]
    },
    {
      "id": "M:642",
      "chain": "M",
      "resseq": 642,
      "icode": "",
      "resname": "HIS",
      "hetflag": " ",
      "sasa": 0.4495096802711487,
      "atoms": [
        {
          "atom_index": 11240,
          "name": "N",
          "element": "N",
          "coord": [
            -17.910600662231445,
            -12.298999786376953,
            -10.765000343322754
          ]
        },
        {
          "atom_index": 11241,
          "name": "CA",
          "element": "C",
          "coord": [
            -17.94059944152832,
            -12.432700157165527,
            -10.715200424194336
          ]
        },
        {
          "atom_index": 11242,
          "name": "C",
          "element": "C",
          "coord": [
            -17.949100494384766,
            -12.440400123596191,
            -10.5625
          ]
        },
        {
          "atom_index": 11243,
          "name": "O",
          "element": "O",
          "coord": [
            -17.917800903320312,
            -12.543800354003906,
            -10.503299713134766
          ]
        },
        {
          "atom_index": 11244,
          "name": "CB",
          "element": "C",
          "coord": [
            -17.836700439453125,
            -12.533599853515625,
            -10.767000198364258
          ]
        },
        {
          "atom_index": 11245,
          "name": "CG",
          "element": "C",
          "coord": [
            -17.706499099731445,
            -12.53219985961914,
            -10.692700386047363
          ]
        },
        {
          "atom_index": 11246,
          "name": "ND1",
          "element": "N",
          "coord": [
            -17.613500595092773,
            -12.633299827575684,
            -10.704999923706055
          ]
        },
        {
          "atom_index": 11247,
          "name": "CD2",
          "element": "C",
          "coord": [
            -17.654600143432617,
            -12.444000244140625,
            -10.60420036315918
          ]
        },
        {
          "atom_index": 11248,
          "name": "CE1",
          "element": "C",
          "coord": [
            -17.51020050048828,
            -12.607399940490723,
            -10.626799583435059
          ]
        },
        {
          "atom_index": 11249,
          "name": "NE2",
          "element": "N",
          "coord": [
            -17.532699584960938,
            -12.493200302124023,
            -10.564599990844727
          ]
        }
      ]
    },
    {
      "id": "M:643",
      "chain": "M",
      "resseq": 643,
      "icode": "",
      "resname": "LYS",
      "hetflag": " ",
      "sasa": 1.1278200149536133,
      "atoms": [
        {
          "atom_index": 11250,
          "name": "N",
          "element": "N",
          "coord": [
            -17.99180030822754,
            -12.330699920654297,
            -10.500399589538574
          ]
        },
        {
          "atom_index": 11251,
          "name": "CA",
          "element": "C",
          "coord": [
            -18.006399154663086,
            -12.321599960327148,
            -10.354900360107422
          ]
        },
        {
          "atom_index": 11252,
          "name": "C",
          "element": "C",
          "coord": [
            -17.93589973449707,
            -12.434200286865234,
            -10.278300285339355
          ]
        },
        {
          "atom_index": 11253,
          "name": "O",
          "element": "O",
          "coord": [
            -17.984100341796875,
            -12.547599792480469,
            -10.274200439453125
          ]
        },
        {
          "atom_index": 11254,
          "name": "CB",
          "element": "C",
          "coord": [
            -18.155099868774414,
            -12.31879997253418,
            -10.31879997253418
          ]
        },
        {
          "atom_index": 11255,
          "name": "CG",
          "element": "C",
          "coord": [
            -18.23310089111328,
            -12.211700439453125,
            -10.392900466918945
          ]
        },
        {
          "atom_index": 11256,
          "name": "CD",
          "element": "C",
          "coord": [
            -18.174800872802734,
            -12.074000358581543,
            -10.367199897766113
          ]
        },
        {
          "atom_index": 11257,
          "name": "CE",
          "element": "C",
          "coord": [
            -18.250200271606445,
            -11.966699600219727,
            -10.443499565124512
          ]
        },
        {
          "atom_index": 11258,
          "name": "NZ",
          "element": "N",
          "coord": [
            -18.195499420166016,
            -11.831000328063965,
            -10.415499687194824
          ]
        }
      ]
    },
    {
      "id": "M:644",
      "chain": "M",
      "resseq": 644,
      "icode": "",
      "resname": "CYS",
      "hetflag": " ",
      "sasa": 0.0,
      "atoms": [
        {
          "atom_index": 11259,
          "name": "N",
          "element": "N",
          "coord": [
            -17.822099685668945,
            -12.401399612426758,
            -10.217100143432617
          ]
        },
        {
          "atom_index": 11260,
          "name": "CA",
          "element": "C",
          "coord": [
            -17.743000030517578,
            -12.499099731445312,
            -10.142800331115723
          ]
        },
        {
          "atom_index": 11261,
          "name": "C",
          "element": "C",
          "coord": [
            -17.741899490356445,
            -12.479100227355957,
            -9.99120044708252
          ]
        },
        {
          "atom_index": 11262,
          "name": "O",
          "element": "O",
          "coord": [
            -17.75670051574707,
            -12.367400169372559,
            -9.940999984741211
          ]
        },
        {
          "atom_index": 11263,
          "name": "CB",
          "element": "C",
          "coord": [
            -17.599000930786133,
            -12.500699996948242,
            -10.195300102233887
          ]
        },
        {
          "atom_index": 11264,
          "name": "SG",
          "element": "S",
          "coord": [
            -17.49049949645996,
            -12.366499900817871,
            -10.138799667358398
          ]
        }
      ]
    },
    {
      "id": "M:645",
      "chain": "M",
      "resseq": 645,
      "icode": "",
      "resname": "ASP",
      "hetflag": " ",
      "sasa": 1.2611943483352661,
      "atoms": [
        {
          "atom_index": 11265,
          "name": "N",
          "element": "N",
          "coord": [
            -17.72170066833496,
            -12.59000015258789,
            -9.920100212097168
          ]
        },
        {
          "atom_index": 11266,
          "name": "CA",
          "element": "C",
          "coord": [
            -17.719999313354492,
            -12.593500137329102,
            -9.773900032043457
          ]
        },
        {
          "atom_index": 11267,
          "name": "C",
          "element": "C",
          "coord": [
            -17.58609962463379,
            -12.559900283813477,
            -9.708900451660156
          ]
        },
        {
          "atom_index": 11268,
          "name": "O",
          "element": "O",
          "coord": [
            -17.490100860595703,
            -12.52299976348877,
            -9.776200294494629
          ]
        },
        {
          "atom_index": 11269,
          "name": "CB",
          "element": "C",
          "coord": [
            -17.76420021057129,
            -12.731900215148926,
            -9.725199699401855
          ]
        },
        {
          "atom_index": 11270,
          "name": "CG",
          "element": "C",
          "coord": [
            -17.678600311279297,
            -12.844400405883789,
            -9.782500267028809
          ]
        },
        {
          "atom_index": 11271,
          "name": "OD1",
          "element": "O",
          "coord": [
            -17.690000534057617,
            -12.958900451660156,
            -9.733599662780762
          ]
        },
        {
          "atom_index": 11272,
          "name": "OD2",
          "element": "O",
          "coord": [
            -17.60070037841797,
            -12.818900108337402,
            -9.877099990844727
          ]
        }
      ]
    },
    {
      "id": "M:646",
      "chain": "M",
      "resseq": 646,
      "icode": "",
      "resname": "ASP",
      "hetflag": " ",
      "sasa": 0.3468284606933594,
      "atoms": [
        {
          "atom_index": 11273,
          "name": "N",
          "element": "N",
          "coord": [
            -17.58209991455078,
            -12.57450008392334,
            -9.576700210571289
          ]
        },
        {
          "atom_index": 11274,
          "name": "CA",
          "element": "C",
          "coord": [
            -17.463199615478516,
            -12.548100471496582,
            -9.496600151062012
          ]
        },
        {
          "atom_index": 11275,
          "name": "C",
          "element": "C",
          "coord": [
            -17.349000930786133,
            -12.640600204467773,
            -9.534199714660645
          ]
        },
        {
          "atom_index": 11276,
          "name": "O",
          "element": "O",
          "coord": [
            -17.2322998046875,
            -12.60420036315918,
            -9.5246000289917
          ]
        },
        {
          "atom_index": 11277,
          "name": "CB",
          "element": "C",
          "coord": [
            -17.495500564575195,
            -12.565199851989746,
            -9.348400115966797
          ]
        },
        {
          "atom_index": 11278,
          "name": "CG",
          "element": "C",
          "coord": [
            -17.567699432373047,
            -12.44540023803711,
            -9.290200233459473
          ]
        },
        {
          "atom_index": 11279,
          "name": "OD1",
          "element": "O",
          "coord": [
            -17.63680076599121,
            -12.374099731445312,
            -9.366700172424316
          ]
        },
        {
          "atom_index": 11280,
          "name": "OD2",
          "element": "O",
          "coord": [
            -17.55579948425293,
            -12.423199653625488,
            -9.16759967803955
          ]
        }
      ]
    },
    {
      "id": "M:647",
      "chain": "M",
      "resseq": 647,
      "icode": "",
      "resname": "ALA",
      "hetflag": " ",
      "sasa": 2.54897141456604,
      "atoms": [
        {
          "atom_index": 11281,
          "name": "N",
          "element": "N",
          "coord": [
            -17.382999420166016,
            -12.761300086975098,
            -9.576199531555176
          ]
        },
        {
          "atom_index": 11282,
          "name": "CA",
          "element": "C",
          "coord": [
            -17.2810001373291,
            -12.856900215148926,
            -9.615900039672852
          ]
        },
        {
          "atom_index": 11283,
          "name": "C",
          "element": "C",
          "coord": [
            -17.216400146484375,
            -12.810199737548828,
            -9.746000289916992
          ]
        },
        {
          "atom_index": 11284,
          "name": "O",
          "element": "O",
          "coord": [
            -17.101299285888672,
            -12.84220027923584,
            -9.774200439453125
          ]
        },
        {
          "atom_index": 11285,
          "name": "CB",
          "element": "C",
          "coord": [
            -17.343599319458008,
            -12.995200157165527,
            -9.634200096130371
          ]
        }
      ]
    },
    {
      "id": "M:648",
      "chain": "M",
      "resseq": 648,
      "icode": "",
      "resname": "CYS",
      "hetflag": " ",
      "sasa": 0.0,
      "atoms": [
        {
          "atom_index": 11286,
          "name": "N",
          "element": "N",
          "coord": [
            -17.291900634765625,
            -12.734000205993652,
            -9.82450008392334
          ]
        },
        {
          "atom_index": 11287,
          "name": "CA",
          "element": "C",
          "coord": [
            -17.243999481201172,
            -12.682999610900879,
            -9.952500343322754
          ]
        },
        {
          "atom_index": 11288,
          "name": "C",
          "element": "C",
          "coord": [
            -17.167600631713867,
            -12.55270004272461,
            -9.934100151062012
          ]
        },
        {
          "atom_index": 11289,
          "name": "O",
          "element": "O",
          "coord": [
            -17.065000534057617,
            -12.531599998474121,
            -9.997699737548828
          ]
        },
        {
          "atom_index": 11290,
          "name": "CB",
          "element": "C",
          "coord": [
            -17.361799240112305,
            -12.660799980163574,
            -10.047599792480469
          ]
        },
        {
          "atom_index": 11291,
          "name": "SG",
          "element": "S",
          "coord": [
            -17.316600799560547,
            -12.611499786376953,
            -10.215700149536133
          ]
        }
      ]
    },
    {
      "id": "M:649",
      "chain": "M",
      "resseq": 649,
      "icode": "",
      "resname": "MET",
      "hetflag": " ",
      "sasa": 0.0,
      "atoms": [
        {
          "atom_index": 11292,
          "name": "N",
          "element": "N",
          "coord": [
            -17.218399047851562,
            -12.465200424194336,
            -9.847800254821777
          ]
        },
        {
          "atom_index": 11293,
          "name": "CA",
          "element": "C",
          "coord": [
            -17.15250015258789,
            -12.337699890136719,
            -9.821200370788574
          ]
        },
        {
          "atom_index": 11294,
          "name": "C",
          "element": "C",
          "coord": [
            -17.008699417114258,
            -12.364399909973145,
            -9.77910041809082
          ]
        },
        {
          "atom_index": 11295,
          "name": "O",
          "element": "O",
          "coord": [
            -16.919099807739258,
            -12.285400390625,
            -9.807600021362305
          ]
        },
        {
          "atom_index": 11296,
          "name": "CB",
          "element": "C",
          "coord": [
            -17.22410011291504,
            -12.261799812316895,
            -9.709400177001953
          ]
        },
        {
          "atom_index": 11297,
          "name": "CG",
          "element": "C",
          "coord": [
            -17.36680030822754,
            -12.226400375366211,
            -9.741499900817871
          ]
        },
        {
          "atom_index": 11298,
          "name": "SD",
          "element": "S",
          "coord": [
            -17.378799438476562,
            -12.109000205993652,
            -9.876099586486816
          ]
        },
        {
          "atom_index": 11299,
          "name": "CE",
          "element": "C",
          "coord": [
            -17.474000930786133,
            -11.978899955749512,
            -9.800100326538086
          ]
        }
      ]
    },
    {
      "id": "M:650",
      "chain": "M",
      "resseq": 650,
      "icode": "",
      "resname": "GLU",
      "hetflag": " ",
      "sasa": 1.1153147220611572,
      "atoms": [
        {
          "atom_index": 11300,
          "name": "N",
          "element": "N",
          "coord": [
            -16.9867000579834,
            -12.476699829101562,
            -9.711400032043457
          ]
        },
        {
          "atom_index": 11301,
          "name": "CA",
          "element": "C",
          "coord": [
            -16.85300064086914,
            -12.511699676513672,
            -9.66569995880127
          ]
        },
        {
          "atom_index": 11302,
          "name": "C",
          "element": "C",
          "coord": [
            -16.763200759887695,
            -12.56149959564209,
            -9.777999877929688
          ]
        },
        {
          "atom_index": 11303,
          "name": "O",
          "element": "O",
          "coord": [
            -16.64389991760254,
            -12.581399917602539,
            -9.758600234985352
          ]
        },
        {
          "atom_index": 11304,
          "name": "CB",
          "element": "C",
          "coord": [
            -16.86009979248047,
            -12.617400169372559,
            -9.555700302124023
          ]
        },
        {
          "atom_index": 11305,
          "name": "CG",
          "element": "C",
          "coord": [
            -16.72369956970215,
            -12.657600402832031,
            -9.500699996948242
          ]
        },
        {
          "atom_index": 11306,
          "name": "CD",
          "element": "C",
          "coord": [
            -16.64550018310547,
            -12.53969955444336,
            -9.442899703979492
          ]
        },
        {
          "atom_index": 11307,
          "name": "OE1",
          "element": "O",
          "coord": [
            -16.524700164794922,
            -12.557299613952637,
            -9.414899826049805
          ]
        },
        {
          "atom_index": 11308,
          "name": "OE2",
          "element": "O",
          "coord": [
            -16.70400047302246,
            -12.430299758911133,
            -9.424799919128418
          ]
        }
      ]
    },
    {
      "id": "M:651",
      "chain": "M",
      "resseq": 651,
      "icode": "",
      "resname": "SER",
      "hetflag": " ",
      "sasa": 0.0,
      "atoms": [
        {
          "atom_index": 11309,
          "name": "N",
          "element": "N",
          "coord": [
            -16.82069969177246,
            -12.583399772644043,
            -9.895299911499023
          ]
        },
        {
          "atom_index": 11310,
          "name": "CA",
          "element": "C",
          "coord": [
            -16.740999221801758,
            -12.6274995803833,
            -10.008700370788574
          ]
        },
        {
          "atom_index": 11311,
          "name": "C",
          "element": "C",
          "coord": [
            -16.702499389648438,
            -12.501999855041504,
            -10.085599899291992
          ]
        },
        {
          "atom_index": 11312,
          "name": "O",
          "element": "O",
          "coord": [
            -16.6117000579834,
            -12.502699851989746,
            -10.167900085449219
          ]
        },
        {
          "atom_index": 11313,
          "name": "CB",
          "element": "C",
          "coord": [
            -16.82110023498535,
            -12.722000122070312,
            -10.098699569702148
          ]
        },
        {
          "atom_index": 11314,
          "name": "OG",
          "element": "O",
          "coord": [
            -16.93000030517578,
            -12.655799865722656,
            -10.160599708557129
          ]
        }
      ]
    },
    {
      "id": "M:652",
      "chain": "M",
      "resseq": 652,
      "icode": "",
      "resname": "VAL",
      "hetflag": " ",
      "sasa": 0.0,
      "atoms": [
        {
          "atom_index": 11315,
          "name": "N",
          "element": "N",
          "coord": [
            -16.773700714111328,
            -12.393600463867188,
            -10.057700157165527
          ]
        },
        {
          "atom_index": 11316,
          "name": "CA",
          "element": "C",
          "coord": [
            -16.747600555419922,
            -12.266200065612793,
            -10.122200012207031
          ]
        },
        {
          "atom_index": 11317,
          "name": "C",
          "element": "C",
          "coord": [
            -16.63409996032715,
            -12.19950008392334,
            -10.045599937438965
          ]
        },
        {
          "atom_index": 11318,
          "name": "O",
          "element": "O",
          "coord": [
            -16.52869987487793,
            -12.17080020904541,
            -10.10219955444336
          ]
        },
        {
          "atom_index": 11319,
          "name": "CB",
          "element": "C",
          "coord": [
            -16.872800827026367,
            -12.177000045776367,
            -10.119600296020508
          ]
        },
        {
          "atom_index": 11320,
          "name": "CG1",
          "element": "C",
          "coord": [
            -16.843900680541992,
            -12.044500350952148,
            -10.185799598693848
          ]
        },
        {
          "atom_index": 11321,
          "name": "CG2",
          "element": "C",
          "coord": [
            -16.986799240112305,
            -12.246999740600586,
            -10.190500259399414
          ]
        }
      ]
    },
    {
      "id": "M:653",
      "chain": "M",
      "resseq": 653,
      "icode": "",
      "resname": "ARG",
      "hetflag": " ",
      "sasa": 0.0,
      "atoms": [
        {
          "atom_index": 11322,
          "name": "N",
          "element": "N",
          "coord": [
            -16.65559959411621,
            -12.175999641418457,
            -9.916199684143066
          ]
        },
        {
          "atom_index": 11323,
          "name": "CA",
          "element": "C",
          "coord": [
            -16.55229949951172,
            -12.115400314331055,
            -9.832099914550781
          ]
        },
        {
          "atom_index": 11324,
          "name": "C",
          "element": "C",
          "coord": [
            -16.442800521850586,
            -12.21780014038086,
            -9.80459976196289
          ]
        },
        {
          "atom_index": 11325,
          "name": "O",
          "element": "O",
          "coord": [
            -16.39069938659668,
            -12.227299690246582,
            -9.693699836730957
          ]
        },
        {
          "atom_index": 11326,
          "name": "CB",
          "element": "C",
          "coord": [
            -16.6117000579834,
            -12.0625,
            -9.699700355529785
          ]
        },
        {
          "atom_index": 11327,
          "name": "CG",
          "element": "C",
          "coord": [
            -16.71190071105957,
            -12.151599884033203,
            -9.627099990844727
          ]
        },
        {
          "atom_index": 11328,
          "name": "CD",
          "element": "C",
          "coord": [
            -16.73419952392578,
            -12.097200393676758,
            -9.486499786376953
          ]
        },
        {
          "atom_index": 11329,
          "name": "NE",
          "element": "N",
          "coord": [
            -16.87380027770996,
            -12.068300247192383,
            -9.453399658203125
          ]
        },
        {
          "atom_index": 11330,
          "name": "CZ",
          "element": "C",
          "coord": [
            -16.967500686645508,
            -12.160499572753906,
            -9.432600021362305
          ]
        },
        {
          "atom_index": 11331,
          "name": "NH1",
          "element": "N",
          "coord": [
            -16.936899185180664,
            -12.289199829101562,
            -9.442299842834473
          ]
        },
        {
          "atom_index": 11332,
          "name": "NH2",
          "element": "N",
          "coord": [
            -17.091100692749023,
            -12.123800277709961,
            -9.399700164794922
          ]
        }
      ]
    },
    {
      "id": "M:654",
      "chain": "M",
      "resseq": 654,
      "icode": "",
      "resname": "ASN",
      "hetflag": " ",
      "sasa": 0.9489461183547974,
      "atoms": [
        {
          "atom_index": 11333,
          "name": "N",
          "element": "N",
          "coord": [
            -16.408199310302734,
            -12.292799949645996,
            -9.908499717712402
          ]
        },
        {
          "atom_index": 11334,
          "name": "CA",
          "element": "C",
          "coord": [
            -16.308000564575195,
            -12.397500038146973,
            -9.898900032043457
          ]
        },
        {
          "atom_index": 11335,
          "name": "C",
          "element": "C",
          "coord": [
            -16.239500045776367,
            -12.420299530029297,
            -10.034199714660645
          ]
        },
        {
          "atom_index": 11336,
          "name": "O",
          "element": "O",
          "coord": [
            -16.123899459838867,
            -12.461700439453125,
            -10.040800094604492
          ]
        },
        {
          "atom_index": 11337,
          "name": "CB",
          "element": "C",
          "coord": [
            -16.375200271606445,
            -12.526300430297852,
            -9.851699829101562
          ]
        },
        {
          "atom_index": 11338,
          "name": "CG",
          "element": "C",
          "coord": [
            -16.27630043029785,
            -12.626099586486816,
            -9.796199798583984
          ]
        },
        {
          "atom_index": 11339,
          "name": "OD1",
          "element": "O",
          "coord": [
            -16.183500289916992,
            -12.66759967803955,
            -9.866000175476074
          ]
        },
        {
          "atom_index": 11340,
          "name": "ND2",
          "element": "N",
          "coord": [
            -16.29520034790039,
            -12.665200233459473,
            -9.669899940490723
          ]
        }
      ]
    },
    {
      "id": "M:655",
      "chain": "M",
      "resseq": 655,
      "icode": "",
      "resname": "GLY",
      "hetflag": " ",
      "sasa": 0.0,
      "atoms": [
        {
          "atom_index": 11341,
          "name": "N",
          "element": "N",
          "coord": [
            -16.312299728393555,
            -12.393500328063965,
            -10.14210033416748
          ]
        },
        {
          "atom_index": 11342,
          "name": "CA",
          "element": "C",
          "coord": [
            -16.256099700927734,
            -12.410300254821777,
            -10.274800300598145
          ]
        },
        {
          "atom_index": 11343,
          "name": "C",
          "element": "C",
          "coord": [
            -16.292299270629883,
            -12.541799545288086,
            -10.340999603271484
          ]
        },
        {
          "atom_index": 11344,
          "name": "O",
          "element": "O",
          "coord": [
            -16.256099700927734,
            -12.565899848937988,
            -10.45580005645752
          ]
        }
      ]
    },
    {
      "id": "M:656",
      "chain": "M",
      "resseq": 656,
      "icode": "",
      "resname": "THR",
      "hetflag": " ",
      "sasa": 1.806865930557251,
      "atoms": [
        {
          "atom_index": 11345,
          "name": "N",
          "element": "N",
          "coord": [
            -16.36359977722168,
            -12.627599716186523,
            -10.269200325012207
          ]
        },
        {
          "atom_index": 11346,
          "name": "CA",
          "element": "C",
          "coord": [
            -16.403600692749023,
            -12.756500244140625,
            -10.32409954071045
          ]
        },
        {
          "atom_index": 11347,
          "name": "C",
          "element": "C",
          "coord": [
            -16.51959991455078,
            -12.739399909973145,
            -10.42300033569336
          ]
        },
        {
          "atom_index": 11348,
          "name": "O",
          "element": "O",
          "coord": [
            -16.500999450683594,
            -12.752599716186523,
            -10.543600082397461
          ]
        },
        {
          "atom_index": 11349,
          "name": "CB",
          "element": "C",
          "coord": [
            -16.441499710083008,
            -12.852399826049805,
            -10.210100173950195
          ]
        },
        {
          "atom_index": 11350,
          "name": "OG1",
          "element": "O",
          "coord": [
            -16.513399124145508,
            -12.780400276184082,
            -10.109299659729004
          ]
        },
        {
          "atom_index": 11351,
          "name": "CG2",
          "element": "C",
          "coord": [
            -16.3164005279541,
            -12.911299705505371,
            -10.147199630737305
          ]
        }
      ]
    },
    {
      "id": "M:657",
      "chain": "M",
      "resseq": 657,
      "icode": "",
      "resname": "TYR",
      "hetflag": " ",
      "sasa": 0.0,
      "atoms": [
        {
          "atom_index": 11352,
          "name": "N",
          "element": "N",
          "coord": [
            -16.638200759887695,
            -12.70930004119873,
            -10.371600151062012
          ]
        },
        {
          "atom_index": 11353,
          "name": "CA",
          "element": "C",
          "coord": [
            -16.757699966430664,
            -12.687000274658203,
            -10.453499794006348
          ]
        },
        {
          "atom_index": 11354,
          "name": "C",
          "element": "C",
          "coord": [
            -16.777999877929688,
            -12.781299591064453,
            -10.572699546813965
          ]
        },
        {
          "atom_index": 11355,
          "name": "O",
          "element": "O",
          "coord": [
            -16.844499588012695,
            -12.884400367736816,
            -10.560500144958496
          ]
        },
        {
          "atom_index": 11356,
          "name": "CB",
          "element": "C",
          "coord": [
            -16.75950050354004,
            -12.5423002243042,
            -10.503600120544434
          ]
        },
        {
          "atom_index": 11357,
          "name": "CG",
          "element": "C",
          "coord": [
            -16.893600463867188,
            -12.497699737548828,
            -10.55739974975586
          ]
        },
        {
          "atom_index": 11358,
          "name": "CD1",
          "element": "C",
          "coord": [
            -17.005800247192383,
            -12.493900299072266,
            -10.474900245666504
          ]
        },
        {
          "atom_index": 11359,
          "name": "CD2",
          "element": "C",
          "coord": [
            -16.909099578857422,
            -12.460800170898438,
            -10.691100120544434
          ]
        },
        {
          "atom_index": 11360,
          "name": "CE1",
          "element": "C",
          "coord": [
            -17.13010025024414,
            -12.454700469970703,
            -10.523900032043457
          ]
        },
        {
          "atom_index": 11361,
          "name": "CE2",
          "element": "C",
          "coord": [
            -17.033100128173828,
            -12.421199798583984,
            -10.741299629211426
          ]
        },
        {
          "atom_index": 11362,
          "name": "CZ",
          "element": "C",
          "coord": [
            -17.143199920654297,
            -12.418399810791016,
            -10.65719985961914
          ]
        },
        {
          "atom_index": 11363,
          "name": "OH",
          "element": "O",
          "coord": [
            -17.266300201416016,
            -12.380599975585938,
            -10.706100463867188
          ]
        }
      ]
    },
    {
      "id": "M:658",
      "chain": "M",
      "resseq": 658,
      "icode": "",
      "resname": "ASP",
      "hetflag": " ",
      "sasa": 1.9233213663101196,
      "atoms": [
        {
          "atom_index": 11364,
          "name": "N",
          "element": "N",
          "coord": [
            -16.723600387573242,
            -12.743800163269043,
            -10.688400268554688
          ]
        },
        {
          "atom_index": 11365,
          "name": "CA",
          "element": "C",
          "coord": [
            -16.73509979248047,
            -12.82390022277832,
            -10.811300277709961
          ]
        },
        {
          "atom_index": 11366,
          "name": "C",
          "element": "C",
          "coord": [
            -16.87649917602539,
            -12.835000038146973,
            -10.87030029296875
          ]
        },
        {
          "atom_index": 11367,
          "name": "O",
          "element": "O",
          "coord": [
            -16.963499069213867,
            -12.902700424194336,
            -10.815099716186523
          ]
        },
        {
          "atom_index": 11368,
          "name": "CB",
          "element": "C",
          "coord": [
            -16.678499221801758,
            -12.96500015258789,
            -10.788900375366211
          ]
        },
        {
          "atom_index": 11369,
          "name": "CG",
          "element": "C",
          "coord": [
            -16.528400421142578,
            -12.972900390625,
            -10.814299583435059
          ]
        },
        {
          "atom_index": 11370,
          "name": "OD1",
          "element": "O",
          "coord": [
            -16.451499938964844,
            -12.90310001373291,
            -10.744400024414062
          ]
        },
        {
          "atom_index": 11371,
          "name": "OD2",
          "element": "O",
          "coord": [
            -16.487499237060547,
            -13.049500465393066,
            -10.90470027923584
          ]
        }
      ]
    },
    {
      "id": "M:659",
      "chain": "M",
      "resseq": 659,
      "icode": "",
      "resname": "TYR",
      "hetflag": " ",
      "sasa": 6.013476848602295,
      "atoms": [
        {
          "atom_index": 11372,
          "name": "N",
          "element": "N",
          "coord": [
            -16.89620018005371,
            -12.769200325012207,
            -10.984399795532227
          ]
        },
        {
          "atom_index": 11373,
          "name": "CA",
          "element": "C",
          "coord": [
            -17.024099349975586,
            -12.766900062561035,
            -11.055500030517578
          ]
        },
        {
          "atom_index": 11374,
          "name": "C",
          "element": "C",
          "coord": [
            -17.020099639892578,
            -12.65429973602295,
            -11.159500122070312
          ]
        },
        {
          "atom_index": 11375,
          "name": "O",
          "element": "O",
          "coord": [
            -17.082700729370117,
            -12.549599647521973,
            -11.140800476074219
          ]
        },
        {
          "atom_index": 11376,
          "name": "CB",
          "element": "C",
          "coord": [
            -17.13949966430664,
            -12.741100311279297,
            -10.957799911499023
          ]
        },
        {
          "atom_index": 11377,
          "name": "CG",
          "element": "C",
          "coord": [
            -17.233999252319336,
            -12.85789966583252,
            -10.936300277709961
          ]
        },
        {
          "atom_index": 11378,
          "name": "CD1",
          "element": "C",
          "coord": [
            -17.33340072631836,
            -12.851900100708008,
            -10.83810043334961
          ]
        },
        {
          "atom_index": 11379,
          "name": "CD2",
          "element": "C",
          "coord": [
            -17.224000930786133,
            -12.97439956665039,
            -11.012900352478027
          ]
        },
        {
          "atom_index": 11380,
          "name": "CE1",
          "element": "C",
          "coord": [
            -17.41990089416504,
            -12.958499908447266,
            -10.816499710083008
          ]
        },
        {
          "atom_index": 11381,
          "name": "CE2",
          "element": "C",
          "coord": [
            -17.310199737548828,
            -13.081600189208984,
            -10.99209976196289
          ]
        },
        {
          "atom_index": 11382,
          "name": "CZ",
          "element": "C",
          "coord": [
            -17.40760040283203,
            -13.07289981842041,
            -10.893699645996094
          ]
        },
        {
          "atom_index": 11383,
          "name": "OH",
          "element": "O",
          "coord": [
            -17.492000579833984,
            -13.178799629211426,
            -10.871600151062012
          ]
        }
      ]
    },
    {
      "id": "M:660",
      "chain": "M",
      "resseq": 660,
      "icode": "",
      "resname": "PRO",
      "hetflag": " ",
      "sasa": 0.0,
      "atoms": [
        {
          "atom_index": 11384,
          "name": "N",
          "element": "N",
          "coord": [
            -16.94659996032715,
            -12.674400329589844,
            -11.270500183105469
          ]
        },
        {
          "atom_index": 11385,
          "name": "CA",
          "element": "C",
          "coord": [
            -16.93320083618164,
            -12.574999809265137,
            -11.378299713134766
          ]
        },
        {
          "atom_index": 11386,
          "name": "C",
          "element": "C",
          "coord": [
            -17.06329917907715,
            -12.506500244140625,
            -11.422499656677246
          ]
        },
        {
          "atom_index": 11387,
          "name": "O",
          "element": "O",
          "coord": [
            -17.071300506591797,
            -12.382100105285645,
            -11.412300109863281
          ]
        },
        {
          "atom_index": 11388,
          "name": "CB",
          "element": "C",
          "coord": [
            -16.868799209594727,
            -12.655599594116211,
            -11.490900039672852
          ]
        },
        {
          "atom_index": 11389,
          "name": "CG",
          "element": "C",
          "coord": [
            -16.779199600219727,
            -12.749899864196777,
            -11.41510009765625
          ]
        },
        {
          "atom_index": 11390,
          "name": "CD",
          "element": "C",
          "coord": [
            -16.869199752807617,
            -12.796199798583984,
            -11.301600456237793
          ]
        }
      ]
    }
  ],
  "overlaps": {
    "H:5": [
      "H:10",
      "H:100",
      "H:101",
      "H:102",
      "H:103",
      "H:104",
      "H:105",
      "H:106",
      "H:107",
      "H:108",
      "H:109",
      "H:11",
      "H:110",
      "H:111",
      "H:112",
      "H:113",
      "H:114",
      "H:115",
      "H:116",
      "H:117",
      "H:118",
      "H:12",
      "H:13",
      "H:14",
      "H:141",
      "H:148",
      "H:149",
      "H:15",
      "H:150",
      "H:16",
      "H:168",
      "H:17",
      "H:170",
      "H:171",
      "H:172",
      "H:173",
      "H:174",
      "H:175",
      "H:176",
      "H:177",
      "H:178",
      "H:179",
      "H:18",
      "H:19",
      "H:20",
      "H:208",
      "H:209",
      "H:21",
      "H:22",
      "H:224",
      "H:23",
      "H:232",
      "H:233",
      "H:234",
      "H:235",
      "H:236",
      "H:237",
      "H:238",
      "H:239",
      "H:24",
      "H:240",
      "H:25",
      "H:256",
      "H:257",
      "H:258",
      "H:259",
      "H:26",
      "H:260",
      "H:261",
      "H:262",
      "H:263",
      "H:264",
      "H:265",
      "H:266",
      "H:267",
      "H:268",
      "H:269",
      "H:27",
      "H:270",
      "H:271",
      "H:272",
      "H:273",
      "H:274",
      "H:275",
      "H:276",
      "H:277",
      "H:278",
      "H:279",
      "H:28",
      "H:280",
      "H:281",
      "H:282",
      "H:283",
      "H:284",
      "H:285",
      "H:286",
      "H:287",
      "H:288",
      "H:289",
      "H:29",
      "H:290",
      "H:291",
      "H:292",
      "H:293",
      "H:294",
      "H:295",
      "H:296",
      "H:297",
      "H:298",
      "H:299",
      "H:30",
      "H:300",
      "H:301",
      "H:302",
      "H:303",
      "H:304",
      "H:305",
      "H:306",
      "H:307",
      "H:308",
      "H:309",
      "H:31",
      "H:310",
      "H:311",
      "H:312",
      "H:313",
      "H:314",
      "H:315",
      "H:316",
      "H:317",
      "H:318",
      "H:319",
      "H:32",
      "H:320",
      "H:321",
      "H:322",
      "H:323",
      "H:324",
      "H:325",
      "H:326",
      "H:327",
      "H:33",
      "H:34",
      "H:35",
      "H:36",
      "H:37",
      "H:38",
      "H:39",
      "H:40",
      "H:41",
      "H:42",
      "H:44",
      "H:45",
      "H:46",
      "H:47",
      "H:48",
      "H:49",
      "H:50",
      "H:51",
      "H:52",
      "H:53",
      "H:54",
      "H:55",
      "H:56",
      "H:57",
      "H:58",
      "H:59",
      "H:6",
      "H:60",
      "H:61",
      "H:62",
      "H:63",
      "H:64",
      "H:65",
      "H:66",
      "H:67",
      "H:68",
      "H:69",
      "H:7",
      "H:70",
      "H:71",
      "H:72",
      "H:73",
      "H:74",
      "H:75",
      "H:76",
      "H:77",
      "H:78",
      "H:79",
      "H:8",
      "H:80",
      "H:81",
      "H:82",
      "H:83",
      "H:84",
      "H:85",
      "H:86",
      "H:87",
      "H:88",
      "H:89",
      "H:9",
      "H:90",
      "H:91",
      "H:92",
      "H:93",
      "H:94",
      "H:97",
      "H:98",
      "H:99",
      "I:501",
      "I:502",
      "I:503",
      "I:504",
      "I:505",
      "I:506",
      "I:507",
      "I:508",
      "I:509",
      "I:510",
      "I:511",
      "I:512",
      "I:513",
      "I:514",
      "I:515",
      "I:516",
      "I:517",
      "I:518",
      "I:519",
      "I:520",
      "I:521",
      "I:522",
      "I:523",
      "I:524",
      "I:525",
      "I:526",
      "I:527",
      "I:528",
      "I:529",
      "I:530",
      "I:531",
      "I:532",
      "I:533",
      "I:534",
      "I:535",
      "I:536",
      "I:537",
      "I:538",
      "I:539",
      "I:540",
      "I:541",
      "I:542",
      "I:543",
      "I:544",
      "I:545",
      "I:546",
      "I:547",
      "I:548",
      "I:549",
      "I:550",
      "I:551",
      "I:552",
      "I:553",
      "I:554",
      "I:555",
      "I:556",
      "I:557",
      "I:558",
      "I:559",
      "I:560",
      "I:561",
      "I:562",
      "I:563",
      "I:564",
      "I:565",
      "I:566",
      "I:567",
      "I:568",
      "I:569",
      "I:570",
      "I:571",
      "I:572",
      "I:573",
      "I:574",
      "I:575",
      "I:576",
      "I:577",
      "I:578",
      "I:579",
      "I:580",
      "I:581",
      "I:582",
      "I:583",
      "I:584",
      "I:585",
      "I:586",
      "I:587",
      "I:588",
      "I:589",
      "I:590",
      "I:591",
      "I:592",
      "I:593",
      "I:594",
      "I:595",
      "I:596",
      "I:597",
      "I:598",
      "I:599",
      "I:600",
      "I:601",
      "I:602",
      "I:603",
      "I:604",
      "I:605",
      "I:606",
      "I:607",
      "I:608",
      "I:609",
      "I:610",
      "I:611",
      "I:612",
      "I:613",
      "I:614",
      "I:615",
      "I:616",
      "I:617",
      "I:618",
      "I:619",
      "I:620",
      "I:621",
      "I:622",
      "I:623",
      "I:624",
      "I:625",
      "I:626",
      "I:627",
      "I:628",
      "I:629",
      "I:630",
      "I:631",
      "I:632",
      "I:633",
      "I:634",
      "I:635",
      "I:636",
      "I:637",
      "I:638",
      "I:639",
      "I:640",
      "I:641",
      "I:642",
      "I:643",
      "I:644",
      "I:645",
      "I:646",
      "I:647",
      "I:648",
      "I:649",
      "I:650",
      "I:651",
      "I:652",
      "I:653",
      "I:654",
      "I:655",
      "I:656",
      "I:657",
      "I:658",
      "I:659",
      "I:660",
      "J:10",
      "J:100",
      "J:101",
      "J:102",
      "J:103",
      "J:104",
      "J:105",
      "J:106",
      "J:107",
      "J:108",
      "J:109",
      "J:11",
      "J:110",
      "J:111",
      "J:112",
      "J:113",
      "J:114",
      "J:115",
      "J:116",
      "J:117",
      "J:12",
      "J:13",
      "J:14",
      "J:15",
      "J:16",
      "J:17",
      "J:170",
      "J:172",
      "J:173",
      "J:174",
      "J:175",
      "J:176",
      "J:177",
      "J:18",
      "J:19",
      "J:20",
      "J:208",
      "J:21",
      "J:22",
      "J:23",
      "J:234",
      "J:235",
      "J:236",
      "J:237",
      "J:238",
      "J:239",
      "J:24",
      "J:240",
      "J:25",
      "J:258",
      "J:259",
      "J:26",
      "J:260",
      "J:261",
      "J:262",
      "J:263",
      "J:264",
      "J:265",
      "J:266",
      "J:267",
      "J:268",
      "J:269",
      "J:27",
      "J:270",
      "J:271",
      "J:272",
      "J:273",
      "J:274",
      "J:275",
      "J:276",
      "J:277",
      "J:278",
      "J:279",
      "J:28",
      "J:280",
      "J:281",
      "J:282",
      "J:283",
      "J:284",
      "J:285",
      "J:286",
      "J:287",
      "J:288",
      "J:289",
      "J:29",
      "J:290",
      "J:291",
      "J:292",
      "J:293",
      "J:294",
      "J:295",
      "J:296",
      "J:297",
      "J:298",
      "J:299",
      "J:30",
      "J:300",
      "J:301",
      "J:302",
      "J:303",
      "J:304",
      "J:305",
      "J:306",
      "J:307",
      "J:308",
      "J:309",
      "J:31",
      "J:310",
      "J:311",
      "J:312",
      "J:313",
      "J:314",
      "J:315",
      "J:316",
      "J:317",
      "J:318",
      "J:319",
      "J:32",
      "J:320",
      "J:321",
      "J:322",
      "J:323",
      "J:324",
      "J:325",
      "J:326",
      "J:327",
      "J:33",
      "J:34",
      "J:35",
      "J:36",
      "J:37",
      "J:38",
      "J:39",
      "J:40",
      "J:41",
      "J:42",
      "J:44",
      "J:45",
      "J:46",
      "J:47",
      "J:48",
      "J:49",
      "J:5",
      "J:50",
      "J:51",
      "J:52",
      "J:53",
      "J:54",
      "J:55",
      "J:56",
      "J:57",
      "J:58",
      "J:59",
      "J:6",
      "J:60",
      "J:61",
      "J:62",
      "J:64",
      "J:65",
      "J:7",
      "J:74",
      "J:76",
      "J:77",
      "J:78",
      "J:79",
      "J:8",
      "J:80",
      "J:81",
      "J:82",
      "J:83",
      "J:84",
      "J:85",
      "J:86",
      "J:87",
      "J:88",
      "J:89",
      "J:9",
      "J:90",
      "J:99",
      "K:501",
      "K:502",
      "K:503",
      "K:504",
      "K:505",
      "K:506",
      "K:507",
      "K:508",
      "K:509",
      "K:510",
      "K:511",
      "K:512",
      "K:513",
      "K:514",
      "K:515",
      "K:516",
      "K:517",
      "K:518",
      "K:519",
      "K:520",
      "K:521",
      "K:522",
      "K:523",
      "K:524",
      "K:525",
      "K:526",
      "K:527",
      "K:528",
      "K:529",
      "K:530",
      "K:531",
      "K:532",
      "K:533",
      "K:534",
      "K:535",
      "K:536",
      "K:537",
      "K:538",
      "K:539",
      "K:540",
      "K:541",
      "K:542",
      "K:543",
      "K:544",
      "K:545",
      "K:546",
      "K:547",
      "K:548",
      "K:549",
      "K:550",
      "K:551",
      "K:552",
      "K:553",
      "K:554",
      "K:555",
      "K:556",
      "K:557",
      "K:558",
      "K:559",
      "K:560",
      "K:561",
      "K:562",
      "K:563",
      "K:564",
      "K:565",
      "K:566",
      "K:567",
      "K:568",
      "K:569",
      "K:570",
      "K:571",
      "K:572",
      "K:573",
      "K:574",
      "K:575",
      "K:576",
      "K:577",
      "K:578",
      "K:579",
      "K:580",
      "K:581",
      "K:582",
      "K:583",
      "K:584",
      "K:585",
      "K:586",
      "K:587",
      "K:588",
      "K:589",
      "K:590",
      "K:591",
      "K:592",
      "K:593",
      "K:594",
      "K:595",
      "K:596",
      "K:597",
      "K:598",
      "K:599",
      "K:600",
      "K:601",
      "K:602",
      "K:603",
      "K:604",
      "K:605",
      "K:606",
      "K:607",
      "K:608",
      "K:609",
      "K:610",
      "K:611",
      "K:612",
      "K:613",
      "K:614",
      "K:615",
      "K:616",
      "K:617",
      "K:618",
      "K:619",
      "K:620",
      "K:621",
      "K:622",
      "K:623",
      "K:624",
      "K:625",
      "K:626",
      "K:627",
      "K:628",
      "K:629",
      "K:630",
      "K:631",
      "K:632",
      "K:633",
      "K:634",
      "K:635",
      "K:636",
      "K:637",
      "K:638",
      "K:639",
      "K:640",
      "K:641",
      "K:642",
      "K:643",
      "K:644",
      "K:645",
      "K:646",
      "K:647",
      "K:648",
      "K:649",
      "K:650",
      "K:651",
      "K:652",
      "K:653",
      "K:654",
      "K:655",
      "K:656",
      "K:657",
      "K:658",
      "K:659",
      "K:660",
      "L:10",
      "L:100",
      "L:101",
      "L:102",
      "L:103",
      "L:104",
      "L:105",
      "L:106",
      "L:107",
      "L:108",
      "L:109",
      "L:11",
      "L:110",
      "L:111",
      "L:112",
      "L:113",
      "L:114",
      "L:115",
      "L:12",
      "L:13",
      "L:14",
      "L:15",
      "L:16",
      "L:17",
      "L:175",
      "L:18",
      "L:19",
      "L:20",
      "L:21",
      "L:22",
      "L:23",
      "L:234",
      "L:236",
      "L:24",
      "L:25",
      "L:26",
      "L:260",
      "L:261",
      "L:262",
      "L:263",
      "L:264",
      "L:265",
      "L:266",
      "L:267",
      "L:268",
      "L:269",
      "L:27",
      "L:270",
      "L:271",
      "L:272",
      "L:273",
      "L:274",
      "L:275",
      "L:276",
      "L:277",
      "L:278",
      "L:279",
      "L:28",
      "L:280",
      "L:281",
      "L:282",
      "L:283",
      "L:284",
      "L:285",
      "L:286",
      "L:287",
      "L:288",
      "L:289",
      "L:29",
      "L:290",
      "L:291",
      "L:292",
      "L:293",
      "L:294",
      "L:295",
      "L:296",
      "L:297",
      "L:298",
      "L:299",
      "L:30",
      "L:300",
      "L:301",
      "L:302",
      "L:303",
      "L:304",
      "L:305",
      "L:306",
      "L:307",
      "L:308",
      "L:309",
      "L:31",
      "L:310",
      "L:311",
      "L:312",
      "L:313",
      "L:314",
      "L:315",
      "L:316",
      "L:317",
      "L:318",
      "L:319",
      "L:32",
      "L:320",
      "L:321",
      "L:322",
      "L:323",
      "L:324",
      "L:325",
      "L:326",
      "L:327",
      "L:33",
      "L:34",
      "L:35",
      "L:36",
      "L:37",
      "L:38",
      "L:39",
      "L:40",
      "L:41",
      "L:42",
      "L:44",
      "L:45",
      "L:46",
      "L:47",
      "L:48",
      "L:49",
      "L:5",
      "L:50",
      "L:51",
      "L:52",
      "L:53",
      "L:54",
      "L:55",
      "L:56",
      "L:57",
      "L:58",
      "L:59",
      "L:6",
      "L:60",
      "L:61",
      "L:62",
      "L:64",
      "L:65",
      "L:7",
      "L:74",
      "L:77",
      "L:78",
      "L:79",
      "L:8",
      "L:80",
      "L:81",
      "L:82",
      "L:83",
      "L:84",
      "L:85",
      "L:86",
      "L:87",
      "L:88",
      "L:89",
      "L:9",
      "L:90",
      "L:91",
      "L:99",
      "M:501",
      "M:502",
      "M:503",
      "M:504",
      "M:505",
      "M:506",
      "M:507",
      "M:508",
      "M:509",
      "M:510",
      "M:511",
      "M:512",
      "M:513",
      "M:514",
      "M:515",
      "M:516",
      "M:517",
      "M:518",
      "M:519",
      "M:520",
      "M:521",
      "M:522",
      "M:523",
      "M:524",
      "M:525",
      "M:526",
      "M:527",
      "M:528",
      "M:529",
      "M:530",
      "M:531",
      "M:532",
      "M:533",
      "M:534",
      "M:535",
      "M:536",
      "M:537",
      "M:538",
      "M:539",
      "M:540",
      "M:541",
      "M:542",
      "M:543",
      "M:544",
      "M:545",
      "M:546",
      "M:547",
      "M:548",
      "M:549",
      "M:550",
      "M:551",
      "M:552",
      "M:553",
      "M:554",
      "M:555",
      "M:556",
      "M:557",
      "M:558",
      "M:559",
      "M:560",
      "M:561",
      "M:562",
      "M:563",
      "M:564",
      "M:565",
      "M:566",
      "M:567",
      "M:568",
      "M:569",
      "M:570",
      "M:571",
      "M:572",
      "M:573",
      "M:574",
      "M:575",
      "M:576",
      "M:577",
      "M:578",
      "M:579",
      "M:580",
      "M:581",
      "M:582",
      "M:583",
      "M:584",
      "M:585",
      "M:586",
      "M:587",
      "M:588",
      "M:589",
      "M:590",
      "M:591",
      "M:592",
      "M:593",
      "M:594",
      "M:595",
      "M:596",
      "M:597",
      "M:598",
      "M:599",
      "M:600",
      "M:601",
      "M:602",
      "M:603",
      "M:604",
      "M:605",
      "M:606",
      "M:607",
      "M:608",
      "M:609",
      "M:610",
      "M:611",
      "M:612",
      "M:613",
      "M:614",
      "M:615",
      "M:616",
      "M:617",
      "M:618",
      "M:619",
      "M:620",
      "M:621",
      "M:622",
      "M:623",
      "M:624",
      "M:625",
      "M:626",
      "M:627",
      "M:628",
      "M:629",
      "M:630",
      "M:631",
      "M:632",
      "M:633",
      "M:634",
      "M:635",
      "M:636",
      "M:637",
      "M:638",
      "M:639",
      "M:640",
      "M:641",
      "M:642",
      "M:643",
      "M:644",
      "M:645",
      "M:646",
      "M:647",
      "M:648",
      "M:649",
      "M:650",
      "M:651",
      "M:652",
      "M:653",
      "M:654",
      "M:655",
      "M:656",
      "M:657",
      "M:658",
      "M:659",
      "M:660"
    ],
    "H:6": [
      "H:10",
      "H:100",
      "H:101",
      "H:102",
      "H:103",
      "H:104",
      "H:105",
      "H:106",
      "H:107",
      "H:108",
      "H:109",
      "H:11",
      "H:110",
      "H:111",
      "H:112",
      "H:113",
      "H:114",
      "H:115",
      "H:116",
      "H:117",
      "H:118",
      "H:119",
      "H:12",
      "H:120",
      "H:13",
      "H:138",
      "H:139",
      "H:14",
      "H:140",
      "H:141",
      "H:142",
      "H:147",
      "H:148",
      "H:149",
      "H:15",
      "H:150",
      "H:151",
      "H:16",
      "H:168",
      "H:169",
      "H:17",
      "H:170",
      "H:171",
      "H:172",
      "H:173",
      "H:174",
      "H:175",
      "H:176",
      "H:177",
      "H:178",
      "H:179",
      "H:18",
      "H:180",
      "H:181",
      "H:19",
      "H:20",
      "H:206",
      "H:207",
      "H:208",
      "H:209",
      "H:21",
      "H:210",
      "H:211",
      "H:22",
      "H:223",
      "H:224",
      "H:23",
      "H:230",
      "H:231",
      "H:232",
      "H:233",
      "H:234",
      "H:235",
      "H:236",
      "H:237",
      "H:238",
      "H:239",
      "H:24",
      "H:240",
      "H:241",
      "H:242",
      "H:243",
      "H:25",
      "H:254",
      "H:255",
      "H:256",
      "H:257",
      "H:258",
      "H:259",
      "H:26",
      "H:260",
      "H:261",
      "H:262",
      "H:263",
      "H:264",
      "H:265",
      "H:266",
      "H:267",
      "H:268",
      "H:269",
      "H:27",
      "H:270",
      "H:271",
      "H:272",
      "H:273",
      "H:274",
      "H:275",
      "H:276",
      "H:277",
      "H:278",
      "H:279",
      "H:28",
      "H:280",
      "H:281",
      "H:282",
      "H:283",
      "H:284",
      "H:285",
      "H:286",
      "H:287",
      "H:288",
      "H:289",
      "H:29",
      "H:290",
      "H:291",
      "H:292",
      "H:293",
      "H:294",
      "H:295",
      "H:296",
      "H:297",
      "H:298",
      "H:299",
      "H:30",
      "H:300",
      "H:301",
      "H:302",
      "H:303",
      "H:304",
      "H:305",
      "H:306",
      "H:307",
      "H:308",
      "H:309",
      "H:31",
      "H:310",
      "H:311",
      "H:312",
      "H:313",
      "H:314",
      "H:315",
      "H:316",
      "H:317",
      "H:318",
      "H:319",
      "H:32",
      "H:320",
      "H:321",
      "H:322",
      "H:323",
      "H:324",
      "H:325",
      "H:326",
      "H:327",
      "H:33",
      "H:34",
      "H:35",
      "H:36",
      "H:37",
      "H:38",
      "H:39",
      "H:40",
      "H:41",
      "H:42",
      "H:44",
      "H:45",
      "H:46",
      "H:47",
      "H:48",
      "H:49",
      "H:5",
      "H:50",
      "H:51",
      "H:52",
      "H:53",
      "H:54",
      "H:55",
      "H:56",
      "H:57",
      "H:58",
      "H:59",
      "H:60",
      "H:61",
      "H:62",
      "H:63",
      "H:64",
      "H:65",
      "H:66",
      "H:67",
      "H:68",
      "H:69",
      "H:7",
      "H:70",
      "H:71",
      "H:72",
      "H:73",
      "H:74",
      "H:75",
      "H:76",
      "H:77",
      "H:78",
      "H:79",
      "H:8",
      "H:80",
      "H:81",
      "H:82",
      "H:83",
      "H:84",
      "H:85",
      "H:86",
      "H:87",
      "H:88",
      "H:89",
      "H:9",
      "H:90",
      "H:91",
      "H:92",
      "H:93",
      "H:94",
      "H:95",
      "H:96",
      "H:97",
      "H:98",
      "H:99",
      "I:501",
      "I:502",
      "I:503",
      "I:504",
      "I:505",
      "I:506",
      "I:507",
      "I:508",
      "I:509",
      "I:510",
      "I:511",
      "I:512",
      "I:513",
      "I:514",
      "I:515",
      "I:516",
      "I:517",
      "I:518",
      "I:519",
      "I:520",
      "I:521",
      "I:522",
      "I:523",
      "I:524",
      "I:525",
      "I:526",
      "I:527",
      "I:528",
      "I:529",
      "I:530",
      "I:531",
      "I:532",
      "I:533",
      "I:534",
      "I:535",
      "I:536",
      "I:537",
      "I:538",
      "I:539",
      "I:540",
      "I:541",
      "I:542",
      "I:543",
      "I:544",
      "I:545",
      "I:546",
      "I:547",
      "I:548",
      "I:549",
      "I:550",
      "I:551",
      "I:552",
      "I:553",
      "I:554",
      "I:555",
      "I:556",
      "I:557",
      "I:558",
      "I:559",
      "I:560",
      "I:561",
      "I:562",
      "I:563",
      "I:564",
      "I:565",
      "I:566",
      "I:567",
      "I:568",
      "I:569",
      "I:570",
      "I:571",
      "I:572",
      "I:573",
      "I:574",
      "I:575",
      "I:576",
      "I:577",
      "I:578",
      "I:579",
      "I:580",
      "I:581",
      "I:582",
      "I:583",
      "I:584",
      "I:585",
      "I:586",
      "I:587",
      "I:588",
      "I:589",
      "I:590",
      "I:591",
      "I:592",
      "I:593",
      "I:594",
      "I:595",
      "I:596",
      "I:597",
      "I:598",
      "I:599",
      "I:600",
      "I:601",
      "I:602",
      "I:603",
      "I:604",
      "I:605",
      "I:606",
      "I:607",
      "I:608",
      "I:609",
      "I:610",
      "I:611",
      "I:612",
      "I:613",
      "I:614",
      "I:615",
      "I:616",
      "I:617",
      "I:618",
      "I:619",
      "I:620",
      "I:621",
      "I:622",
      "I:623",
      "I:624",
      "I:625",
      "I:626",
      "I:627",
      "I:628",
      "I:629",
      "I:630",
      "I:631",
      "I:632",
      "I:633",
      "I:634",
      "I:635",
      "I:636",
      "I:637",
      "I:638",
      "I:639",
      "I:640",
      "I:641",
      "I:642",
      "I:643",
      "I:644",
      "I:645",
      "I:646",
      "I:647",
      "I:648",
      "I:649",
      "I:650",
      "I:651",
      "I:652",
      "I:653",
      "I:654",
      "I:655",
      "I:656",
      "I:657",
      "I:658",
      "I:659",
      "I:660",
      "J:10",
      "J:100",
      "J:101",
      "J:102",
      "J:103",
      "J:104",
      "J:105",
      "J:106",
      "J:107",
      "J:108",
      "J:109",
      "J:11",
      "J:110",
      "J:111",
      "J:112",
      "J:113",
      "J:114",
      "J:115",
      "J:116",
      "J:117",
      "J:118",
      "J:12",
      "J:13",
      "J:14",
      "J:15",
      "J:16",
      "J:168",
      "J:17",
      "J:170",
      "J:171",
      "J:172",
      "J:173",
      "J:174",
      "J:175",
      "J:176",
      "J:177",
      "J:178",
      "J:179",
      "J:18",
      "J:180",
      "J:19",
      "J:20",
      "J:206",
      "J:207",
      "J:208",
      "J:209",
      "J:21",
      "J:210",
      "J:211",
      "J:22",
      "J:23",
      "J:232",
      "J:233",
      "J:234",
      "J:235",
      "J:236",
      "J:237",
      "J:238",
      "J:239",
      "J:24",
      "J:240",
      "J:241",
      "J:242",
      "J:25",
      "J:257",
      "J:258",
      "J:259",
      "J:26",
      "J:260",
      "J:261",
      "J:262",
      "J:263",
      "J:264",
      "J:265",
      "J:266",
      "J:267",
      "J:268",
      "J:269",
      "J:27",
      "J:270",
      "J:271",
      "J:272",
      "J:273",
      "J:274",
      "J:275",
      "J:276",
      "J:277",
      "J:278",
      "J:279",
      "J:28",
      "J:280",
      "J:281",
      "J:282",
      "J:283",
      "J:284",
      "J:285",
      "J:286",
      "J:287",
      "J:288",
      "J:289",
      "J:29",
      "J:290",
      "J:291",
      "J:292",
      "J:293",
      "J:294",
      "J:295",
      "J:296",
      "J:297",
      "J:298",
      "J:299",
      "J:30",
      "J:300",
      "J:301",
      "J:302",
      "J:303",
      "J:304",
      "J:305",
      "J:306",
      "J:307",
      "J:308",
      "J:309",
      "J:31",
      "J:310",
      "J:311",
      "J:312",
      "J:313",
      "J:314",
      "J:315",
      "J:316",
      "J:317",
      "J:318",
      "J:319",
      "J:32",
      "J:320",
      "J:321",
      "J:322",
      "J:323",
      "J:324",
      "J:325",
      "J:326",
      "J:327",
      "J:33",
      "J:34",
      "J:35",
      "J:36",
      "J:37",
      "J:38",
      "J:39",
      "J:40",
      "J:41",
      "J:42",
      "J:44",
      "J:45",
      "J:46",
      "J:47",
      "J:48",
      "J:49",
      "J:5",
      "J:50",
      "J:51",
      "J:52",
      "J:53",
      "J:54",
      "J:55",
      "J:56",
      "J:57",
      "J:58",
      "J:59",
      "J:6",
      "J:60",
      "J:61",
      "J:62",
      "J:63",
      "J:64",
      "J:65",
      "J:66",
      "J:7",
      "J:71",
      "J:73",
      "J:74",
      "J:75",
      "J:76",
      "J:77",
      "J:78",
      "J:79",
      "J:8",
      "J:80",
      "J:81",
      "J:82",
      "J:83",
      "J:84",
      "J:85",
      "J:86",
      "J:87",
      "J:88",
      "J:89",
      "J:9",
      "J:90",
      "J:91",
      "J:92",
      "J:98",
      "J:99",
      "K:501",
      "K:502",
      "K:503",
      "K:504",
      "K:505",
      "K:506",
      "K:507",
      "K:508",
      "K:509",
      "K:510",
      "K:511",
      "K:512",
      "K:513",
      "K:514",
      "K:515",
      "K:516",
      "K:517",
      "K:518",
      "K:519",
      "K:520",
      "K:521",
      "K:522",
      "K:523",
      "K:524",
      "K:525",
      "K:526",
      "K:527",
      "K:528",
      "K:529",
      "K:530",
      "K:531",
      "K:532",
      "K:533",
      "K:534",
      "K:535",
      "K:536",
      "K:537",
      "K:538",
      "K:539",
      "K:540",
      "K:541",
      "K:542",
      "K:543",
      "K:544",
      "K:545",
      "K:546",
      "K:547",
      "K:548",
      "K:549",
      "K:550",
      "K:551",
      "K:552",
      "K:553",
      "K:554",
      "K:555",
      "K:556",
      "K:557",
      "K:558",
      "K:559",
      "K:560",
      "K:561",
      "K:562",
      "K:563",
      "K:564",
      "K:565",
      "K:566",
      "K:567",
      "K:568",
      "K:569",
      "K:570",
      "K:571",
      "K:572",
      "K:573",
      "K:574",
      "K:575",
      "K:576",
      "K:577",
      "K:578",
      "K:579",
      "K:580",
      "K:581",
      "K:582",
      "K:583",
      "K:584",
      "K:585",
      "K:586",
      "K:587",
      "K:588",
      "K:589",
      "K:590",
      "K:591",
      "K:592",
      "K:593",
      "K:594",
      "K:595",
      "K:596",
      "K:597",
      "K:598",
      "K:599",
      "K:600",
      "K:601",
      "K:602",
      "K:603",
      "K:604",
      "K:605",
      "K:606",
      "K:607",
      "K:608",
      "K:609",
      "K:610",
      "K:611",
      "K:612",
      "K:613",
      "K:614",
      "K:615",
      "K:616",
      "K:617",
      "K:618",
      "K:619",
      "K:620",
      "K:621",
      "K:622",
      "K:623",
      "K:624",
      "K:625",
      "K:626",
      "K:627",
      "K:628",
      "K:629",
      "K:630",
      "K:631",
      "K:632",
      "K:633",
      "K:634",
      "K:635",
      "K:636",
      "K:637",
      "K:638",
      "K:639",
      "K:640",
      "K:641",
      "K:642",
      "K:643",
      "K:644",
      "K:645",
      "K:646",
      "K:647",
      "K:648",
      "K:649",
      "K:650",
      "K:651",
      "K:652",
      "K:653",
      "K:654",
      "K:655",
      "K:656",
      "K:657",
      "K:658",
      "K:659",
      "K:660",
      "L:10",
      "L:100",
      "L:101",
      "L:102",
      "L:103",
      "L:104",
      "L:105",
      "L:106",
      "L:107",
      "L:108",
      "L:109",
      "L:11",
      "L:110",
      "L:111",
      "L:112",
      "L:113",
      "L:114",
      "L:115",
      "L:116",
      "L:12",
      "L:13",
      "L:14",
      "L:15",
      "L:16",
      "L:17",
      "L:173",
      "L:174",
      "L:175",
      "L:176",
      "L:177",
      "L:179",
      "L:18",
      "L:19",
      "L:20",
      "L:208",
      "L:21",
      "L:211",
      "L:22",
      "L:23",
      "L:232",
      "L:234",
      "L:235",
      "L:236",
      "L:238",
      "L:239",
      "L:24",
      "L:25",
      "L:258",
      "L:259",
      "L:26",
      "L:260",
      "L:261",
      "L:262",
      "L:263",
      "L:264",
      "L:265",
      "L:266",
      "L:267",
      "L:268",
      "L:269",
      "L:27",
      "L:270",
      "L:271",
      "L:272",
      "L:273",
      "L:274",
      "L:275",
      "L:276",
      "L:277",
      "L:278",
      "L:279",
      "L:28",
      "L:280",
      "L:281",
      "L:282",
      "L:283",
      "L:284",
      "L:285",
      "L:286",
      "L:287",
      "L:288",
      "L:289",
      "L:29",
      "L:290",
      "L:291",
      "L:292",
      "L:293",
      "L:294",
      "L:295",
      "L:296",
      "L:297",
      "L:298",
      "L:299",
      "L:30",
      "L:300",
      "L:301",
      "L:302",
      "L:303",
      "L:304",
      "L:305",
      "L:306",
      "L:307",
      "L:308",
      "L:309",
      "L:31",
      "L:310",
      "L:311",
      "L:312",
      "L:313",
      "L:314",
      "L:315",
      "L:316",
      "L:317",
      "L:318",
      "L:319",
      "L:32",
      "L:320",
      "L:321",
      "L:322",
      "L:323",
      "L:324",
      "L:325",
      "L:326",
      "L:327",
      "L:33",
      "L:34",
      "L:35",
      "L:36",
      "L:37",
      "L:38",
      "L:39",
      "L:40",
      "L:41",
      "L:42",
      "L:44",
      "L:45",
      "L:46",
      "L:47",
      "L:48",
      "L:49",
      "L:5",
      "L:50",
      "L:51",
      "L:52",
      "L:53",
      "L:54",
      "L:55",
      "L:56",
      "L:57",
      "L:58",
      "L:59",
      "L:6",
      "L:60",
      "L:61",
      "L:62",
      "L:63",
      "L:64",
      "L:65",
      "L:66",
      "L:7",
      "L:71",
      "L:73",
      "L:74",
      "L:76",
      "L:77",
      "L:78",
      "L:79",
      "L:8",
      "L:80",
      "L:81",
      "L:82",
      "L:83",
      "L:84",
      "L:85",
      "L:86",
      "L:87",
      "L:88",
      "L:89",
      "L:9",
      "L:90",
      "L:91",
      "L:92",
      "L:93",
      "L:97",
      "L:98",
      "L:99",
      "M:501",
      "M:502",
      "M:503",
      "M:504",
      "M:505",
      "M:506",
      "M:507",
      "M:508",
      "M:509",
      "M:510",
      "M:511",
      "M:512",
      "M:513",
      "M:514",
      "M:515",
      "M:516",
      "M:517",
      "M:518",
      "M:519",
      "M:520",
      "M:521",
      "M:522",
      "M:523",
      "M:524",
      "M:525",
      "M:526",
      "M:527",
      "M:528",
      "M:529",
      "M:530",
      "M:531",
      "M:532",
      "M:533",
      "M:534",
      "M:535",
      "M:536",
      "M:537",
      "M:538",
      "M:539",
      "M:540",
      "M:541",
      "M:542",
      "M:543",
      "M:544",
      "M:545",
      "M:546",
      "M:547",
      "M:548",
      "M:549",
      "M:550",
      "M:551",
      "M:552",
      "M:553",
      "M:554",
      "M:555",
      "M:556",
      "M:557",
      "M:558",
      "M:559",
      "M:560",
      "M:561",
      "M:562",
      "M:563",
      "M:564",
      "M:565",
      "M:566",
      "M:567",
      "M:568",
      "M:569",
      "M:570",
      "M:571",
      "M:572",
      "M:573",
      "M:574",
      "M:575",
      "M:576",
      "M:577",
      "M:578",
      "M:579",
      "M:580",
      "M:581",
      "M:582",
      "M:583",
      "M:584",
      "M:585",
      "M:586",
      "M:587",
      "M:588",
      "M:589",
      "M:590",
      "M:591",
      "M:592",
      "M:593",
      "M:594",
      "M:595",
      "M:596",
      "M:597",
      "M:598",
      "M:599",
      "M:600",
      "M:601",
      "M:602",
      "M:603",
      "M:604",
      "M:605",
      "M:606",
      "M:607",
      "M:608",
      "M:609",
      "M:610",
      "M:611",
      "M:612",
      "M:613",
      "M:614",
      "M:615",
      "M:616",
      "M:617",
      "M:618",
      "M:619",
      "M:620",
      "M:621",
      "M:622",
      "M:623",
      "M:624",
      "M:625",
      "M:626",
      "M:627",
      "M:628",
      "M:629",
      "M:630",
      "M:631",
      "M:632",
      "M:633",
      "M:634",
      "M:635",
      "M:636",
      "M:637",
      "M:638",
      "M:639",
      "M:640",
      "M:641",
      "M:642",
      "M:643",
      "M:644",
      "M:645",
      "M:646",
      "M:647",
      "M:648",
      "M:649",
      "M:650",
      "M:651",
      "M:652",
      "M:653",
      "M:654",
      "M:655",
      "M:656",
      "M:657",
      "M:658",
      "M:659",
      "M:660"
    ],
    "H:7": [
      "H:10",
      "H:100",
      "H:101",
      "H:102",
      "H:103",
      "H:104",
      "H:105",
      "H:106",
      "H:107",
      "H:108",
      "H:109",
      "H:11",
      "H:110",
      "H:111",
      "H:112",
      "H:113",
      "H:114",
      "H:115",
      "H:116",
      "H:117",
      "H:118",
      "H:119",
      "H:12",
      "H:120",
      "H:121",
      "H:122",
      "H:13",
      "H:136",
      "H:137",
      "H:138",
      "H:139",
      "H:14",
      "H:140",
      "H:141",
      "H:142",
      "H:143",
      "H:144",
      "H:146",
      "H:147",
      "H:148",
      "H:149",
      "H:15",
      "H:150",
      "H:151",
      "H:152",
      "H:16",
      "H:167",
      "H:168",
      "H:169",
      "H:17",
      "H:170",
      "H:171",
      "H:172",
      "H:173",
      "H:174",
      "H:175",
      "H:176",
      "H:177",
      "H:178",
      "H:179",
      "H:18",
      "H:180",
      "H:181",
      "H:182",
      "H:19",
      "H:20",
      "H:204",
      "H:205",
      "H:206",
      "H:207",
      "H:208",
      "H:209",
      "H:21",
      "H:210",
      "H:211",
      "H:212",
      "H:213",
      "H:22",
      "H:221",
      "H:222",
      "H:223",
      "H:224",
      "H:225",
      "H:226",
      "H:228",
      "H:229",
      "H:23",
      "H:230",
      "H:231",
      "H:232",
      "H:233",
      "H:234",
      "H:235",
      "H:236",
      "H:237",
      "H:238",
      "H:239",
      "H:24",
      "H:240",
      "H:241",
      "H:242",
      "H:243",
      "H:244",
      "H:245",
      "H:25",
      "H:252",
      "H:253",
      "H:254",
      "H:255",
      "H:256",
      "H:257",
      "H:258",
      "H:259",
      "H:26",
      "H:260",
      "H:261",
      "H:262",
      "H:263",
      "H:264",
      "H:265",
      "H:266",
      "H:267",
      "H:268",
      "H:269",
      "H:27",
      "H:270",
      "H:271",
      "H:272",
      "H:273",
      "H:274",
      "H:275",
      "H:276",
      "H:277",
      "H:278",
      "H:279",
      "H:28",
      "H:280",
      "H:281",
      "H:282",
      "H:283",
      "H:284",
      "H:285",
      "H:286",
      "H:287",
      "H:288",
      "H:289",
      "H:29",
      "H:290",
      "H:291",
      "H:292",
      "H:293",
      "H:294",
      "H:295",
      "H:296",
      "H:297",
      "H:298",
      "H:299",
      "H:30",
      "H:300",
      "H:301",
      "H:302",
      "H:303",
      "H:304",
      "H:305",
      "H:306",
      "H:307",
      "H:308",
      "H:309",
      "H:31",
      "H:310",
      "H:311",
      "H:312",
      "H:313",
      "H:314",
      "H:315",
      "H:316",
      "H:317",
      "H:318",
      "H:319",
      "H:32",
      "H:320",
      "H:321",
      "H:322",
      "H:323",
      "H:324",
      "H:325",
      "H:326",
      "H:327",
      "H:33",
      "H:34",
      "H:35",
      "H:36",
      "H:37",
      "H:38",
      "H:39",
      "H:40",
      "H:41",
      "H:42",
      "H:44",
      "H:45",
      "H:46",
      "H:47",
      "H:48",
      "H:49",
      "H:5",
      "H:50",
      "H:51",
      "H:52",
      "H:53",
      "H:54",
      "H:55",
      "H:56",
      "H:57",
      "H:58",
      "H:59",
      "H:6",
      "H:60",
      "H:61",
      "H:62",
      "H:63",
      "H:64",
      "H:65",
      "H:66",
      "H:67",
      "H:68",
      "H:69",
      "H:70",
      "H:71",
      "H:72",
      "H:73",
      "H:74",
      "H:75",
      "H:76",
      "H:77",
      "H:78",
      "H:79",
      "H:8",
      "H:80",
      "H:81",
      "H:82",
      "H:83",
      "H:84",
      "H:85",
      "H:86",
      "H:87",
      "H:88",
      "H:89",
      "H:9",
      "H:90",
      "H:91",
      "H:92",
      "H:93",
      "H:94",
      "H:95",
      "H:96",
      "H:97",
      "H:98",
      "H:99",
      "I:501",
      "I:502",
      "I:503",
      "I:504",
      "I:505",
      "I:506",
      "I:507",
      "I:508",
      "I:509",
      "I:510",
      "I:511",
      "I:512",
      "I:513",
      "I:514",
      "I:515",
      "I:516",
      "I:517",
      "I:518",
      "I:519",
      "I:520",
      "I:521",
      "I:522",
      "I:523",
      "I:524",
      "I:525",
      "I:526",
      "I:527",
      "I:528",
      "I:529",
      "I:530",
      "I:531",
      "I:532",
      "I:533",
      "I:534",
      "I:535",
      "I:536",
      "I:537",
      "I:538",
      "I:539",
      "I:540",
      "I:541",
      "I:542",
      "I:543",
      "I:544",
      "I:545",
      "I:546",
      "I:547",
      "I:548",
      "I:549",
      "I:550",
      "I:551",
      "I:552",
      "I:553",
      "I:554",
      "I:555",
      "I:556",
      "I:557",
      "I:558",
      "I:559",
      "I:560",
      "I:561",
      "I:562",
      "I:563",
      "I:564",
      "I:565",
      "I:566",
      "I:567",
      "I:568",
      "I:569",
      "I:570",
      "I:571",
      "I:572",
      "I:573",
      "I:574",
      "I:575",
      "I:576",
      "I:577",
      "I:578",
      "I:579",
      "I:580",
      "I:581",
      "I:582",
      "I:583",
      "I:584",
      "I:585",
      "I:586",
      "I:587",
      "I:588",
      "I:589",
      "I:590",
      "I:591",
      "I:592",
      "I:593",
      "I:594",
      "I:595",
      "I:596",
      "I:597",
      "I:598",
      "I:599",
      "I:600",
      "I:601",
      "I:602",
      "I:603",
      "I:604",
      "I:605",
      "I:606",
      "I:607",
      "I:608",
      "I:609",
      "I:610",
      "I:611",
      "I:612",
      "I:613",
      "I:614",
      "I:615",
      "I:616",
      "I:617",
      "I:618",
      "I:619",
      "I:620",
      "I:621",
      "I:622",
      "I:623",
      "I:624",
      "I:625",
      "I:626",
      "I:627",
      "I:628",
      "I:629",
      "I:630",
      "I:631",
      "I:632",
      "I:633",
      "I:634",
      "I:635",
      "I:636",
      "I:637",
      "I:638",
      "I:639",
      "I:640",
      "I:641",
      "I:642",
      "I:643",
      "I:644",
      "I:645",
      "I:646",
      "I:647",
      "I:648",
      "I:649",
      "I:650",
      "I:651",
      "I:652",
      "I:653",
      "I:654",
      "I:655",
      "I:656",
      "I:657",
      "I:658",
      "I:659",
      "I:660",
      "J:10",
      "J:100",
      "J:101",
      "J:102",
      "J:103",
      "J:104",
      "J:105",
      "J:106",
      "J:107",
      "J:108",
      "J:109",
      "J:11",
      "J:110",
      "J:111",
      "J:112",
      "J:113",
      "J:114",
      "J:115",
      "J:116",
      "J:117",
      "J:118",
      "J:119",
      "J:12",
      "J:120",
      "J:13",
      "J:14",
      "J:15",
      "J:150",
      "J:151",
      "J:16",
      "J:168",
      "J:169",
      "J:17",
      "J:170",
      "J:171",
      "J:172",
      "J:173",
      "J:174",
      "J:175",
      "J:176",
      "J:177",
      "J:178",
      "J:179",
      "J:18",
      "J:180",
      "J:19",
      "J:20",
      "J:204",
      "J:205",
      "J:206",
      "J:207",
      "J:208",
      "J:209",
      "J:21",
      "J:210",
      "J:211",
      "J:213",
      "J:22",
      "J:23",
      "J:231",
      "J:232",
      "J:233",
      "J:234",
      "J:235",
      "J:236",
      "J:237",
      "J:238",
      "J:239",
      "J:24",
      "J:240",
      "J:241",
      "J:242",
      "J:243",
      "J:245",
      "J:25",
      "J:256",
      "J:257",
      "J:258",
      "J:259",
      "J:26",
      "J:260",
      "J:261",
      "J:262",
      "J:263",
      "J:264",
      "J:265",
      "J:266",
      "J:267",
      "J:268",
      "J:269",
      "J:27",
      "J:270",
      "J:271",
      "J:272",
      "J:273",
      "J:274",
      "J:275",
      "J:276",
      "J:277",
      "J:278",
      "J:279",
      "J:28",
      "J:280",
      "J:281",
      "J:282",
      "J:283",
      "J:284",
      "J:285",
      "J:286",
      "J:287",
      "J:288",
      "J:289",
      "J:29",
      "J:290",
      "J:291",
      "J:292",
      "J:293",
      "J:294",
      "J:295",
      "J:296",
      "J:297",
      "J:298",
      "J:299",
      "J:30",
      "J:300",
      "J:301",
      "J:302",
      "J:303",
      "J:304",
      "J:305",
      "J:306",
      "J:307",
      "J:308",
      "J:309",
      "J:31",
      "J:310",
      "J:311",
      "J:312",
      "J:313",
      "J:314",
      "J:315",
      "J:316",
      "J:317",
      "J:318",
      "J:319",
      "J:32",
      "J:320",
      "J:321",
      "J:322",
      "J:323",
      "J:324",
      "J:325",
      "J:326",
      "J:327",
      "J:33",
      "J:34",
      "J:35",
      "J:36",
      "J:37",
      "J:38",
      "J:39",
      "J:40",
      "J:41",
      "J:42",
      "J:44",
      "J:45",
      "J:46",
      "J:47",
      "J:48",
      "J:49",
      "J:5",
      "J:50",
      "J:51",
      "J:52",
      "J:53",
      "J:54",
      "J:55",
      "J:56",
      "J:57",
      "J:58",
      "J:59",
      "J:6",
      "J:60",
      "J:61",
      "J:62",
      "J:63",
      "J:64",
      "J:65",
      "J:66",
      "J:67",
      "J:68",
      "J:7",
      "J:70",
      "J:71",
      "J:72",
      "J:73",
      "J:74",
      "J:75",
      "J:76",
      "J:77",
      "J:78",
      "J:79",
      "J:8",
      "J:80",
      "J:81",
      "J:82",
      "J:83",
      "J:84",
      "J:85",
      "J:86",
      "J:87",
      "J:88",
      "J:89",
      "J:9",
      "J:90",
      "J:91",
      "J:92",
      "J:93",
      "J:94",
      "J:97",
      "J:98",
      "J:99",
      "K:501",
      "K:502",
      "K:503",
      "K:504",
      "K:505",
      "K:506",
      "K:507",
      "K:508",
      "K:509",
      "K:510",
      "K:511",
      "K:512",
      "K:513",
      "K:514",
      "K:515",
      "K:516",
      "K:517",
      "K:518",
      "K:519",
      "K:520",
      "K:521",
      "K:522",
      "K:523",
      "K:524",
      "K:525",
      "K:526",
      "K:527",
      "K:528",
      "K:529",
      "K:530",
      "K:531",
      "K:532",
      "K:533",
      "K:534",
      "K:535",
      "K:536",
      "K:537",
      "K:538",
      "K:539",
      "K:540",
      "K:541",
      "K:542",
      "K:543",
      "K:544",
      "K:545",
      "K:546",
      "K:547",
      "K:548",
      "K:549",
      "K:550",
      "K:551",
      "K:552",
      "K:553",
      "K:554",
      "K:555",
      "K:556",
      "K:557",
      "K:558",
      "K:559",
      "K:560",
      "K:561",
      "K:562",
      "K:563",
      "K:564",
      "K:565",
      "K:566",
      "K:567",
      "K:568",
      "K:569",
      "K:570",
      "K:571",
      "K:572",
      "K:573",
      "K:574",
      "K:575",
      "K:576",
      "K:577",
      "K:578",
      "K:579",
      "K:580",
      "K:581",
      "K:582",
      "K:583",
      "K:584",
      "K:585",
      "K:586",
      "K:587",
      "K:588",
      "K:589",
      "K:590",
      "K:591",
      "K:592",
      "K:593",
      "K:594",
      "K:595",
      "K:596",
      "K:597",
      "K:598",
      "K:599",
      "K:600",
      "K:601",
      "K:602",
      "K:603",
      "K:604",
      "K:605",
      "K:606",
      "K:607",
      "K:608",
      "K:609",
      "K:610",
      "K:611",
      "K:612",
      "K:613",
      "K:614",
      "K:615",
      "K:616",
      "K:617",
      "K:618",
      "K:619",
      "K:620",
      "K:621",
      "K:622",
      "K:623",
      "K:624",
      "K:625",
      "K:626",
      "K:627",
      "K:628",
      "K:629",
      "K:630",
      "K:631",
      "K:632",
      "K:633",
      "K:634",
      "K:635",
      "K:636",
      "K:637",
      "K:638",
      "K:639",
      "K:640",
      "K:641",
      "K:642",
      "K:643",
      "K:644",
      "K:645",
      "K:646",
      "K:647",
      "K:648",
      "K:649",
      "K:650",
      "K:651",
      "K:652",
      "K:653",
      "K:654",
      "K:655",
      "K:656",
      "K:657",
      "K:658",
      "K:659",
      "K:660",
      "L:10",
      "L:100",
      "L:101",
      "L:102",
      "L:103",
      "L:104",
      "L:105",
      "L:106",
      "L:107",
      "L:108",
      "L:109",
      "L:11",
      "L:110",
      "L:111",
      "L:112",
      "L:113",
      "L:114",
      "L:115",
      "L:116",
      "L:117",
      "L:12",
      "L:13",
      "L:14",
      "L:148",
      "L:15",
      "L:150",
      "L:16",
      "L:17",
      "L:170",
      "L:172",
      "L:173",
      "L:174",
      "L:175",
      "L:176",
      "L:177",
      "L:178",
      "L:179",
      "L:18",
      "L:180",
      "L:19",
      "L:20",
      "L:206",
      "L:207",
      "L:208",
      "L:209",
      "L:21",
      "L:210",
      "L:211",
      "L:22",
      "L:221",
      "L:222",
      "L:223",
      "L:224",
      "L:229",
      "L:23",
      "L:230",
      "L:231",
      "L:232",
      "L:233",
      "L:234",
      "L:235",
      "L:236",
      "L:237",
      "L:238",
      "L:239",
      "L:24",
      "L:241",
      "L:25",
      "L:257",
      "L:258",
      "L:259",
      "L:26",
      "L:260",
      "L:261",
      "L:262",
      "L:263",
      "L:264",
      "L:265",
      "L:266",
      "L:267",
      "L:268",
      "L:269",
      "L:27",
      "L:270",
      "L:271",
      "L:272",
      "L:273",
      "L:274",
      "L:275",
      "L:276",
      "L:277",
      "L:278",
      "L:279",
      "L:28",
      "L:280",
      "L:281",
      "L:282",
      "L:283",
      "L:284",
      "L:285",
      "L:286",
      "L:287",
      "L:288",
      "L:289",
      "L:29",
      "L:290",
      "L:291",
      "L:292",
      "L:293",
      "L:294",
      "L:295",
      "L:296",
      "L:297",
      "L:298",
      "L:299",
      "L:30",
      "L:300",
      "L:301",
      "L:302",
      "L:303",
      "L:304",
      "L:305",
      "L:306",
      "L:307",
      "L:308",
      "L:309",
      "L:31",
      "L:310",
      "L:311",
      "L:312",
      "L:313",
      "L:314",
      "L:315",
      "L:316",
      "L:317",
      "L:318",
      "L:319",
      "L:32",
      "L:320",
      "L:321",
      "L:322",
      "L:323",
      "L:324",
      "L:325",
      "L:326",
      "L:327",
      "L:33",
      "L:34",
      "L:35",
      "L:36",
      "L:37",
      "L:38",
      "L:39",
      "L:40",
      "L:41",
      "L:42",
      "L:44",
      "L:45",
      "L:46",
      "L:47",
      "L:48",
      "L:49",
      "L:5",
      "L:50",
      "L:51",
      "L:52",
      "L:53",
      "L:54",
      "L:55",
      "L:56",
      "L:57",
      "L:58",
      "L:59",
      "L:6",
      "L:60",
      "L:61",
      "L:62",
      "L:63",
      "L:64",
      "L:65",
      "L:66",
      "L:67",
      "L:68",
      "L:69",
      "L:7",
      "L:70",
      "L:71",
      "L:72",
      "L:73",
      "L:74",
      "L:75",
      "L:76",
      "L:77",
      "L:78",
      "L:79",
      "L:8",
      "L:80",
      "L:81",
      "L:82",
      "L:83",
      "L:84",
      "L:85",
      "L:86",
      "L:87",
      "L:88",
      "L:89",
      "L:9",
      "L:90",
      "L:91",
      "L:92",
      "L:93",
      "L:94",
      "L:95",
      "L:96",
      "L:97",
      "L:98",
      "L:99",
      "M:501",
      "M:502",
      "M:503",
      "M:504",
      "M:505",
      "M:506",
      "M:507",
      "M:508",
      "M:509",
      "M:510",
      "M:511",
      "M:512",
      "M:513",
      "M:514",
      "M:515",
      "M:516",
      "M:517",
      "M:518",
      "M:519",
      "M:520",
      "M:521",
      "M:522",
      "M:523",
      "M:524",
      "M:525",
      "M:526",
      "M:527",
      "M:528",
      "M:529",
      "M:530",
      "M:531",
      "M:532",
      "M:533",
      "M:534",
      "M:535",
      "M:536",
      "M:537",
      "M:538",
      "M:539",
      "M:540",
      "M:541",
      "M:542",
      "M:543",
      "M:544",
      "M:545",
      "M:546",
      "M:547",
      "M:548",
      "M:549",
      "M:550",
      "M:551",
      "M:552",
      "M:553",
      "M:554",
      "M:555",
      "M:556",
      "M:557",
      "M:558",
      "M:559",
      "M:560",
      "M:561",
      "M:562",
      "M:563",
      "M:564",
      "M:565",
      "M:566",
      "M:567",
      "M:568",
      "M:569",
      "M:570",
      "M:571",
      "M:572",
      "M:573",
      "M:574",
      "M:575",
      "M:576",
      "M:577",
      "M:578",
      "M:579",
      "M:580",
      "M:581",
      "M:582",
      "M:583",
      "M:584",
      "M:585",
      "M:586",
      "M:587",
      "M:588",
      "M:589",
      "M:590",
      "M:591",
      "M:592",
      "M:593",
      "M:594",
      "M:595",
      "M:596",
      "M:597",
      "M:598",
      "M:599",
      "M:600",
      "M:601",
      "M:602",
      "M:603",
      "M:604",
      "M:605",
      "M:606",
      "M:607",
      "M:608",
      "M:609",
      "M:610",
      "M:611",
      "M:612",
      "M:613",
      "M:614",
      "M:615",
      "M:616",
      "M:617",
      "M:618",
      "M:619",
      "M:620",
      "M:621",
      "M:622",
      "M:623",
      "M:624",
      "M:625",
      "M:626",
      "M:627",
      "M:628",
      "M:629",
      "M:630",
      "M:631",
      "M:632",
      "M:633",
      "M:634",
      "M:635",
      "M:636",
      "M:637",
      "M:638",
      "M:639",
      "M:640",
      "M:641",
      "M:642",
      "M:643",
      "M:644",
      "M:645",
      "M:646",
      "M:647",
      "M:648",
      "M:649",
      "M:650",
      "M:651",
      "M:652",
      "M:653",
      "M:654",
      "M:655",
      "M:656",
      "M:657",
      "M:658",
      "M:659",
      "M:660"
    ],
    "H:8": [
      "H:10",
      "H:100",
      "H:101",
      "H:102",
      "H:103",
      "H:104",
      "H:105",
      "H:106",
      "H:107",
      "H:108",
      "H:109",
      "H:11",
      "H:110",
      "H:111",
      "H:112",
      "H:113",
      "H:114",
      "H:115",
      "H:116",
      "H:117",
      "H:118",
      "H:119",
      "H:12",
      "H:120",
      "H:121",
      "H:122",
      "H:123",
      "H:126",
      "H:127",
      "H:13",
      "H:134",
      "H:135",
      "H:136",
      "H:137",
      "H:138",
      "H:139",
      "H:14",
      "H:140",
      "H:141",
      "H:142",
      "H:143",
      "H:144",
      "H:145",
      "H:146",
      "H:147",
      "H:148",
      "H:149",
      "H:15",
      "H:150",
      "H:151",
      "H:152",
      "H:153",
      "H:16",
      "H:166",
      "H:167",
      "H:168",
      "H:169",
      "H:17",
      "H:170",
      "H:171",
      "H:172",
      "H:173",
      "H:174",
      "H:175",
      "H:176",
      "H:177",
      "H:178",
      "H:179",
      "H:18",
      "H:180",
      "H:181",
      "H:182",
      "H:183",
      "H:184",
      "H:19",
      "H:20",
      "H:202",
      "H:203",
      "H:204",
      "H:205",
      "H:206",
      "H:207",
      "H:208",
      "H:209",
      "H:21",
      "H:210",
      "H:211",
      "H:212",
      "H:213",
      "H:214",
      "H:216",
      "H:219",
      "H:22",
      "H:220",
      "H:221",
      "H:222",
      "H:223",
      "H:224",
      "H:225",
      "H:226",
      "H:227",
      "H:228",
      "H:229",
      "H:23",
      "H:230",
      "H:231",
      "H:232",
      "H:233",
      "H:234",
      "H:235",
      "H:236",
      "H:237",
      "H:238",
      "H:239",
      "H:24",
      "H:240",
      "H:241",
      "H:242",
      "H:243",
      "H:244",
      "H:245",
      "H:246",
      "H:25",
      "H:250",
      "H:251",
      "H:252",
      "H:253",
      "H:254",
      "H:255",
      "H:256",
      "H:257",
      "H:258",
      "H:259",
      "H:26",
      "H:260",
      "H:261",
      "H:262",
      "H:263",
      "H:264",
      "H:265",
      "H:266",
      "H:267",
      "H:268",
      "H:269",
      "H:27",
      "H:270",
      "H:271",
      "H:272",
      "H:273",
      "H:274",
      "H:275",
      "H:276",
      "H:277",
      "H:278",
      "H:279",
      "H:28",
      "H:280",
      "H:281",
      "H:282",
      "H:283",
      "H:284",
      "H:285",
      "H:286",
      "H:287",
      "H:288",
      "H:289",
      "H:29",
      "H:290",
      "H:291",
      "H:292",
      "H:293",
      "H:294",
      "H:295",
      "H:296",
      "H:297",
      "H:298",
      "H:299",
      "H:30",
      "H:300",
      "H:301",
      "H:302",
      "H:303",
      "H:304",
      "H:305",
      "H:306",
      "H:307",
      "H:308",
      "H:309",
      "H:31",
      "H:310",
      "H:311",
      "H:312",
      "H:313",
      "H:314",
      "H:315",
      "H:316",
      "H:317",
      "H:318",
      "H:319",
      "H:32",
      "H:320",
      "H:321",
      "H:322",
      "H:323",
      "H:324",
      "H:325",
      "H:326",
      "H:327",
      "H:33",
      "H:34",
      "H:35",
      "H:36",
      "H:37",
      "H:38",
      "H:39",
      "H:40",
      "H:41",
      "H:42",
      "H:44",
      "H:45",
      "H:46",
      "H:47",
      "H:48",
      "H:49",
      "H:5",
      "H:50",
      "H:51",
      "H:52",
      "H:53",
      "H:54",
      "H:55",
      "H:56",
      "H:57",
      "H:58",
      "H:59",
      "H:6",
      "H:60",
      "H:61",
      "H:62",
      "H:63",
      "H:64",
      "H:65",
      "H:66",
      "H:67",
      "H:68",
      "H:69",
      "H:7",
      "H:70",
      "H:71",
      "H:72",
      "H:73",
      "H:74",
      "H:75",
      "H:76",
      "H:77",
      "H:78",
      "H:79",
      "H:80",
      "H:81",
      "H:82",
      "H:83",
      "H:84",
      "H:85",
      "H:86",
      "H:87",
      "H:88",
      "H:89",
      "H:9",
      "H:90",
      "H:91",
      "H:92",
      "H:93",
      "H:94",
      "H:95",
      "H:96",
      "H:97",
      "H:98",
      "H:99",
      "I:501",
      "I:502",
      "I:503",
      "I:504",
      "I:505",
      "I:506",
      "I:507",
      "I:508",
      "I:509",
      "I:510",
      "I:511",
      "I:512",
      "I:513",
      "I:514",
      "I:515",
      "I:516",
      "I:517",
      "I:518",
      "I:519",
      "I:520",
      "I:521",
      "I:522",
      "I:523",
      "I:524",
      "I:525",
      "I:526",
      "I:527",
      "I:528",
      "I:529",
      "I:530",
      "I:531",
      "I:532",
      "I:533",
      "I:534",
      "I:535",
      "I:536",
      "I:537",
      "I:538",
      "I:539",
      "I:540",
      "I:541",
      "I:542",
      "I:543",
      "I:544",
      "I:545",
      "I:546",
      "I:547",
      "I:548",
      "I:549",
      "I:550",
      "I:551",
      "I:552",
      "I:553",
      "I:554",
      "I:555",
      "I:556",
      "I:557",
      "I:558",
      "I:559",
      "I:560",
      "I:561",
      "I:562",
      "I:563",
      "I:564",
      "I:565",
      "I:566",
      "I:567",
      "I:568",
      "I:569",
      "I:570",
      "I:571",
      "I:572",
      "I:573",
      "I:574",
      "I:575",
      "I:576",
      "I:577",
      "I:578",
      "I:579",
      "I:580",
      "I:581",
      "I:582",
      "I:583",
      "I:584",
      "I:585",
      "I:586",
      "I:587",
      "I:588",
      "I:589",
      "I:590",
      "I:591",
      "I:592",
      "I:593",
      "I:594",
      "I:595",
      "I:596",
      "I:597",
      "I:598",
      "I:599",
      "I:600",
      "I:601",
      "I:602",
      "I:603",
      "I:604",
      "I:605",
      "I:606",
      "I:607",
      "I:608",
      "I:609",
      "I:610",
      "I:611",
      "I:612",
      "I:613",
      "I:614",
      "I:615",
      "I:616",
      "I:617",
      "I:618",
      "I:619",
      "I:620",
      "I:621",
      "I:622",
      "I:623",
      "I:624",
      "I:625",
      "I:626",
      "I:627",
      "I:628",
      "I:629",
      "I:630",
      "I:631",
      "I:632",
      "I:633",
      "I:634",
      "I:635",
      "I:636",
      "I:637",
      "I:638",
      "I:639",
      "I:640",
      "I:641",
      "I:642",
      "I:643",
      "I:644",
      "I:645",
      "I:646",
      "I:647",
      "I:648",
      "I:649",
      "I:650",
      "I:651",
      "I:652",
      "I:653",
      "I:654",
      "I:655",
      "I:656",
      "I:657",
      "I:658",
      "I:659",
      "I:660",
      "J:10",
      "J:100",
      "J:101",
      "J:102",
      "J:103",
      "J:104",
      "J:105",
      "J:106",
      "J:107",
      "J:108",
      "J:109",
      "J:11",
      "J:110",
      "J:111",
      "J:112",
      "J:113",
      "J:114",
      "J:115",
      "J:116",
      "J:117",
      "J:118",
      "J:119",
      "J:12",
      "J:120",
      "J:121",
      "J:13",
      "J:14",
      "J:148",
      "J:149",
      "J:15",
      "J:150",
      "J:151",
      "J:16",
      "J:167",
      "J:168",
      "J:169",
      "J:17",
      "J:170",
      "J:171",
      "J:172",
      "J:173",
      "J:174",
      "J:175",
      "J:176",
      "J:177",
      "J:178",
      "J:179",
      "J:18",
      "J:180",
      "J:181",
      "J:182",
      "J:19",
      "J:20",
      "J:203",
      "J:204",
      "J:205",
      "J:206",
      "J:207",
      "J:208",
      "J:209",
      "J:21",
      "J:210",
      "J:211",
      "J:212",
      "J:213",
      "J:216",
      "J:22",
      "J:223",
      "J:224",
      "J:229",
      "J:23",
      "J:230",
      "J:231",
      "J:232",
      "J:233",
      "J:234",
      "J:235",
      "J:236",
      "J:237",
      "J:238",
      "J:239",
      "J:24",
      "J:240",
      "J:241",
      "J:242",
      "J:243",
      "J:244",
      "J:245",
      "J:25",
      "J:252",
      "J:253",
      "J:254",
      "J:255",
      "J:256",
      "J:257",
      "J:258",
      "J:259",
      "J:26",
      "J:260",
      "J:261",
      "J:262",
      "J:263",
      "J:264",
      "J:265",
      "J:266",
      "J:267",
      "J:268",
      "J:269",
      "J:27",
      "J:270",
      "J:271",
      "J:272",
      "J:273",
      "J:274",
      "J:275",
      "J:276",
      "J:277",
      "J:278",
      "J:279",
      "J:28",
      "J:280",
      "J:281",
      "J:282",
      "J:283",
      "J:284",
      "J:285",
      "J:286",
      "J:287",
      "J:288",
      "J:289",
      "J:29",
      "J:290",
      "J:291",
      "J:292",
      "J:293",
      "J:294",
      "J:295",
      "J:296",
      "J:297",
      "J:298",
      "J:299",
      "J:30",
      "J:300",
      "J:301",
      "J:302",
      "J:303",
      "J:304",
      "J:305",
      "J:306",
      "J:307",
      "J:308",
      "J:309",
      "J:31",
      "J:310",
      "J:311",
      "J:312",
      "J:313",
      "J:314",
      "J:315",
      "J:316",
      "J:317",
      "J:318",
      "J:319",
      "J:32",
      "J:320",
      "J:321",
      "J:322",
      "J:323",
      "J:324",
      "J:325",
      "J:326",
      "J:327",
      "J:33",
      "J:34",
      "J:35",
      "J:36",
      "J:37",
      "J:38",
      "J:39",
      "J:40",
      "J:41",
      "J:42",
      "J:44",
      "J:45",
      "J:46",
      "J:47",
      "J:48",
      "J:49",
      "J:5",
      "J:50",
      "J:51",
      "J:52",
      "J:53",
      "J:54",
      "J:55",
      "J:56",
      "J:57",
      "J:58",
      "J:59",
      "J:6",
      "J:60",
      "J:61",
      "J:62",
      "J:63",
      "J:64",
      "J:65",
      "J:66",
      "J:67",
      "J:68",
      "J:69",
      "J:7",
      "J:70",
      "J:71",
      "J:72",
      "J:73",
      "J:74",
      "J:75",
      "J:76",
      "J:77",
      "J:78",
      "J:79",
      "J:8",
      "J:80",
      "J:81",
      "J:82",
      "J:83",
      "J:84",
      "J:85",
      "J:86",
      "J:87",
      "J:88",
      "J:89",
      "J:9",
      "J:90",
      "J:91",
      "J:92",
      "J:93",
      "J:94",
      "J:95",
      "J:96",
      "J:97",
      "J:98",
      "J:99",
      "K:501",
      "K:502",
      "K:503",
      "K:504",
      "K:505",
      "K:506",
      "K:507",
      "K:508",
      "K:509",
      "K:510",
      "K:511",
      "K:512",
      "K:513",
      "K:514",
      "K:515",
      "K:516",
      "K:517",
      "K:518",
      "K:519",
      "K:520",
      "K:521",
      "K:522",
      "K:523",
      "K:524",
      "K:525",
      "K:526",
      "K:527",
      "K:528",
      "K:529",
      "K:530",
      "K:531",
      "K:532",
      "K:533",
      "K:534",
      "K:535",
      "K:536",
      "K:537",
      "K:538",
      "K:539",
      "K:540",
      "K:541",
      "K:542",
      "K:543",
      "K:544",
      "K:545",
      "K:546",
      "K:547",
      "K:548",
      "K:549",
      "K:550",
      "K:551",
      "K:552",
      "K:553",
      "K:554",
      "K:555",
      "K:556",
      "K:557",
      "K:558",
      "K:559",
      "K:560",
      "K:561",
      "K:562",
      "K:563",
      "K:564",
      "K:565",
      "K:566",
      "K:567",
      "K:568",
      "K:569",
      "K:570",
      "K:571",
      "K:572",
      "K:573",
      "K:574",
      "K:575",
      "K:576",
      "K:577",
      "K:578",
      "K:579",
      "K:580",
      "K:581",
      "K:582",
      "K:583",
      "K:584",
      "K:585",
      "K:586",
      "K:587",
      "K:588",
      "K:589",
      "K:590",
      "K:591",
      "K:592",
      "K:593",
      "K:594",
      "K:595",
      "K:596",
      "K:597",
      "K:598",
      "K:599",
      "K:600",
      "K:601",
      "K:602",
      "K:603",
      "K:604",
      "K:605",
      "K:606",
      "K:607",
      "K:608",
      "K:609",
      "K:610",
      "K:611",
      "K:612",
      "K:613",
      "K:614",
      "K:615",
      "K:616",
      "K:617",
      "K:618",
      "K:619",
      "K:620",
      "K:621",
      "K:622",
      "K:623",
      "K:624",
      "K:625",
      "K:626",
      "K:627",
      "K:628",
      "K:629",
      "K:630",
      "K:631",
      "K:632",
      "K:633",
      "K:634",
      "K:635",
      "K:636",
      "K:637",
      "K:638",
      "K:639",
      "K:640",
      "K:641",
      "K:642",
      "K:643",
      "K:644",
      "K:645",
      "K:646",
      "K:647",
      "K:648",
      "K:649",
      "K:650",
      "K:651",
      "K:652",
      "K:653",
      "K:654",
      "K:655",
      "K:656",
      "K:657",
      "K:658",
      "K:659",
      "K:660",
      "L:10",
      "L:100",
      "L:101",
      "L:102",
      "L:103",
      "L:104",
      "L:105",
      "L:106",
      "L:107",
      "L:108",
      "L:109",
      "L:11",
      "L:110",
      "L:111",
      "L:112",
      "L:113",
      "L:114",
      "L:115",
      "L:116",
      "L:117",
      "L:118",
      "L:12",
      "L:13",
      "L:138",
      "L:139",
      "L:14",
      "L:140",
      "L:148",
      "L:149",
      "L:15",
      "L:150",
      "L:151",
      "L:16",
      "L:168",
      "L:17",
      "L:170",
      "L:171",
      "L:172",
      "L:173",
      "L:174",
      "L:175",
      "L:176",
      "L:177",
      "L:178",
      "L:179",
      "L:18",
      "L:180",
      "L:181",
      "L:182",
      "L:184",
      "L:19",
      "L:20",
      "L:204",
      "L:205",
      "L:206",
      "L:207",
      "L:208",
      "L:209",
      "L:21",
      "L:210",
      "L:211",
      "L:212",
      "L:213",
      "L:216",
      "L:22",
      "L:220",
      "L:221",
      "L:222",
      "L:223",
      "L:224",
      "L:225",
      "L:226",
      "L:228",
      "L:229",
      "L:23",
      "L:230",
      "L:231",
      "L:232",
      "L:233",
      "L:234",
      "L:235",
      "L:236",
      "L:237",
      "L:238",
      "L:239",
      "L:24",
      "L:240",
      "L:241",
      "L:242",
      "L:243",
      "L:25",
      "L:256",
      "L:257",
      "L:258",
      "L:259",
      "L:26",
      "L:260",
      "L:261",
      "L:262",
      "L:263",
      "L:264",
      "L:265",
      "L:266",
      "L:267",
      "L:268",
      "L:269",
      "L:27",
      "L:270",
      "L:271",
      "L:272",
      "L:273",
      "L:274",
      "L:275",
      "L:276",
      "L:277",
      "L:278",
      "L:279",
      "L:28",
      "L:280",
      "L:281",
      "L:282",
      "L:283",
      "L:284",
      "L:285",
      "L:286",
      "L:287",
      "L:288",
      "L:289",
      "L:29",
      "L:290",
      "L:291",
      "L:292",
      "L:293",
      "L:294",
      "L:295",
      "L:296",
      "L:297",
      "L:298",
      "L:299",
      "L:30",
      "L:300",
      "L:301",
      "L:302",
      "L:303",
      "L:304",
      "L:305",
      "L:306",
      "L:307",
      "L:308",
      "L:309",
      "L:31",
      "L:310",
      "L:311",
      "L:312",
      "L:313",
      "L:314",
      "L:315",
      "L:316",
      "L:317",
      "L:318",
      "L:319",
      "L:32",
      "L:320",
      "L:321",
      "L:322",
      "L:323",
      "L:324",
      "L:325",
      "L:326",
      "L:327",
      "L:33",
      "L:34",
      "L:35",
      "L:36",
      "L:37",
      "L:38",
      "L:39",
      "L:40",
      "L:41",
      "L:42",
      "L:44",
      "L:45",
      "L:46",
      "L:47",
      "L:48",
      "L:49",
      "L:5",
      "L:50",
      "L:51",
      "L:52",
      "L:53",
      "L:54",
      "L:55",
      "L:56",
      "L:57",
      "L:58",
      "L:59",
      "L:6",
      "L:60",
      "L:61",
      "L:62",
      "L:63",
      "L:64",
      "L:65",
      "L:66",
      "L:67",
      "L:68",
      "L:69",
      "L:7",
      "L:70",
      "L:71",
      "L:72",
      "L:73",
      "L:74",
      "L:75",
      "L:76",
      "L:77",
      "L:78",
      "L:79",
      "L:8",
      "L:80",
      "L:81",
      "L:82",
      "L:83",
      "L:84",
      "L:85",
      "L:86",
      "L:87",
      "L:88",
      "L:89",
      "L:9",
      "L:90",
      "L:91",
      "L:92",
      "L:93",
      "L:94",
      "L:95",
      "L:96",
      "L:97",
      "L:98",
      "L:99",
      "M:501",
      "M:502",
      "M:503",
      "M:504",
      "M:505",
      "M:506",
      "M:507",
      "M:508",
      "M:509",
      "M:510",
      "M:511",
      "M:512",
      "M:513",
      "M:514",
      "M:515",
      "M:516",
      "M:517",
      "M:518",
      "M:519",
      "M:520",
      "M:521",
      "M:522",
      "M:523",
      "M:524",
      "M:525",
      "M:526",
      "M:527",
      "M:528",
      "M:529",
      "M:530",
      "M:531",
      "M:532",
      "M:533",
      "M:534",
      "M:535",
      "M:536",
      "M:537",
      "M:538",
      "M:539",
      "M:540",
      "M:541",
      "M:542",
      "M:543",
      "M:544",
      "M:545",
      "M:546",
      "M:547",
      "M:548",
      "M:549",
      "M:550",
      "M:551",
      "M:552",
      "M:553",
      "M:554",
      "M:555",
      "M:556",
      "M:557",
      "M:558",
      "M:559",
      "M:560",
      "M:561",
      "M:562",
      "M:563",
      "M:564",
      "M:565",
      "M:566",
      "M:567",
      "M:568",
      "M:569",
      "M:570",
      "M:571",
      "M:572",
      "M:573",
      "M:574",
      "M:575",
      "M:576",
      "M:577",
      "M:578",
      "M:579",
      "M:580",
      "M:581",
      "M:582",
      "M:583",
      "M:584",
      "M:585",
      "M:586",
      "M:587",
      "M:588",
      "M:589",
      "M:590",
      "M:591",
      "M:592",
      "M:593",
      "M:594",
      "M:595",
      "M:596",
      "M:597",
      "M:598",
      "M:599",
      "M:600",
      "M:601",
      "M:602",
      "M:603",
      "M:604",
      "M:605",
      "M:606",
      "M:607",
      "M:608",
      "M:609",
      "M:610",
      "M:611",
      "M:612",
      "M:613",
      "M:614",
      "M:615",
      "M:616",
      "M:617",
      "M:618",
      "M:619",
      "M:620",
      "M:621",
      "M:622",
      "M:623",
      "M:624",
      "M:625",
      "M:626",
      "M:627",
      "M:628",
      "M:629",
      "M:630",
      "M:631",
      "M:632",
      "M:633",
      "M:634",
      "M:635",
      "M:636",
      "M:637",
      "M:638",
      "M:639",
      "M:640",
      "M:641",
      "M:642",
      "M:643",
      "M:644",
      "M:645",
      "M:646",
      "M:647",
      "M:648",
      "M:649",
      "M:650",
      "M:651",
      "M:652",
      "M:653",
      "M:654",
      "M:655",
      "M:656",
      "M:657",
      "M:658",
      "M:659",
      "M:660"
    ],
    "H:9": [
      "H:10",
      "H:100",
      "H:101",
      "H:102",
      "H:103",
      "H:104",
      "H:105",
      "H:106",
      "H:107",
      "H:108",
      "H:109",
      "H:11",
      "H:110",
      "H:111",
      "H:112",
      "H:113",
      "H:114",
      "H:115",
      "H:116",
      "H:117",
      "H:118",
      "H:119",
      "H:12",
      "H:120",
      "H:121",
      "H:122",
      "H:123",
      "H:124",
      "H:125",
      "H:126",
      "H:127",
      "H:13",
      "H:132",
      "H:134",
      "H:135",
      "H:136",
      "H:137",
      "H:138",
      "H:139",
      "H:14",
      "H:140",
      "H:141",
      "H:142",
      "H:143",
      "H:144",
      "H:145",
      "H:146",
      "H:147",
      "H:148",
      "H:149",
      "H:15",
      "H:150",
      "H:151",
      "H:152",
      "H:153",
      "H:154",
      "H:16",
      "H:164",
      "H:165",
      "H:166",
      "H:167",
      "H:168",
      "H:169",
      "H:17",
      "H:170",
      "H:171",
      "H:172",
      "H:173",
      "H:174",
      "H:175",
      "H:176",
      "H:177",
      "H:178",
      "H:179",
      "H:18",
      "H:180",
      "H:181",
      "H:182",
      "H:183",
      "H:184",
      "H:185",
      "H:186",
      "H:19",
      "H:195",
      "H:20",
      "H:201",
      "H:202",
      "H:203",
      "H:204",
      "H:205",
      "H:206",
      "H:207",
      "H:208",
      "H:209",
      "H:21",
      "H:210",
      "H:211",
      "H:212",
      "H:213",
      "H:214",
      "H:215",
      "H:216",
      "H:217",
      "H:218",
      "H:219",
      "H:22",
      "H:220",
      "H:221",
      "H:222",
      "H:223",
      "H:224",
      "H:225",
      "H:226",
      "H:227",
      "H:228",
      "H:229",
      "H:23",
      "H:230",
      "H:231",
      "H:232",
      "H:233",
      "H:234",
      "H:235",
      "H:236",
      "H:237",
      "H:238",
      "H:239",
      "H:24",
      "H:240",
      "H:241",
      "H:242",
      "H:243",
      "H:244",
      "H:245",
      "H:246",
      "H:247",
      "H:249",
      "H:25",
      "H:250",
      "H:251",
      "H:252",
      "H:253",
      "H:254",
      "H:255",
      "H:256",
      "H:257",
      "H:258",
      "H:259",
      "H:26",
      "H:260",
      "H:261",
      "H:262",
      "H:263",
      "H:264",
      "H:265",
      "H:266",
      "H:267",
      "H:268",
      "H:269",
      "H:27",
      "H:270",
      "H:271",
      "H:272",
      "H:273",
      "H:274",
      "H:275",
      "H:276",
      "H:277",
      "H:278",
      "H:279",
      "H:28",
      "H:280",
      "H:281",
      "H:282",
      "H:283",
      "H:284",
      "H:285",
      "H:286",
      "H:287",
      "H:288",
      "H:289",
      "H:29",
      "H:290",
      "H:291",
      "H:292",
      "H:293",
      "H:294",
      "H:295",
      "H:296",
      "H:297",
      "H:298",
      "H:299",
      "H:30",
      "H:300",
      "H:301",
      "H:302",
      "H:303",
      "H:304",
      "H:305",
      "H:306",
      "H:307",
      "H:308",
      "H:309",
      "H:31",
      "H:310",
      "H:311",
      "H:312",
      "H:313",
      "H:314",
      "H:315",
      "H:316",
      "H:317",
      "H:318",
      "H:319",
      "H:32",
      "H:320",
      "H:321",
      "H:322",
      "H:323",
      "H:324",
      "H:325",
      "H:326",
      "H:327",
      "H:33",
      "H:34",
      "H:35",
      "H:36",
      "H:37",
      "H:38",
      "H:39",
      "H:40",
      "H:41",
      "H:42",
      "H:44",
      "H:45",
      "H:46",
      "H:47",
      "H:48",
      "H:49",
      "H:5",
      "H:50",
      "H:51",
      "H:52",
      "H:53",
      "H:54",
      "H:55",
      "H:56",
      "H:57",
      "H:58",
      "H:59",
      "H:6",
      "H:60",
      "H:61",
      "H:62",
      "H:63",
      "H:64",
      "H:65",
      "H:66",
      "H:67",
      "H:68",
      "H:69",
      "H:7",
      "H:70",
      "H:71",
      "H:72",
      "H:73",
      "H:74",
      "H:75",
      "H:76",
      "H:77",
      "H:78",
      "H:79",
      "H:8",
      "H:80",
      "H:81",
      "H:82",
      "H:83",
      "H:84",
      "H:85",
      "H:86",
      "H:87",
      "H:88",
      "H:89",
      "H:90",
      "H:91",
      "H:92",
      "H:93",
      "H:94",
      "H:95",
      "H:96",
      "H:97",
      "H:98",
      "H:99",
      "I:501",
      "I:502",
      "I:503",
      "I:504",
      "I:505",
      "I:506",
      "I:507",
      "I:508",
      "I:509",
      "I:510",
      "I:511",
      "I:512",
      "I:513",
      "I:514",
      "I:515",
      "I:516",
      "I:517",
      "I:518",
      "I:519",
      "I:520",
      "I:521",
      "I:522",
      "I:523",
      "I:524",
      "I:525",
      "I:526",
      "I:527",
      "I:528",
      "I:529",
      "I:530",
      "I:531",
      "I:532",
      "I:533",
      "I:534",
      "I:535",
      "I:536",
      "I:537",
      "I:538",
      "I:539",
      "I:540",
      "I:541",
      "I:542",
      "I:543",
      "I:544",
      "I:545",
      "I:546",
      "I:547",
      "I:548",
      "I:549",
      "I:550",
      "I:551",
      "I:552",
      "I:553",
      "I:554",
      "I:555",
      "I:556",
      "I:557",
      "I:558",
      "I:559",
      "I:560",
      "I:561",
      "I:562",
      "I:563",
      "I:564",
      "I:565",
      "I:566",
      "I:567",
      "I:568",
      "I:569",
      "I:570",
      "I:571",
      "I:572",
      "I:573",
      "I:574",
      "I:575",
      "I:576",
      "I:577",
      "I:578",
      "I:579",
      "I:580",
      "I:581",
      "I:582",
      "I:583",
      "I:584",
      "I:585",
      "I:586",
      "I:587",
      "I:588",
      "I:589",
      "I:590",
      "I:591",
      "I:592",
      "I:593",
      "I:594",
      "I:595",
      "I:596",
      "I:597",
      "I:598",
      "I:599",
      "I:600",
      "I:601",
      "I:602",
      "I:603",
      "I:604",
      "I:605",
      "I:606",
      "I:607",
      "I:608",
      "I:609",
      "I:610",
      "I:611",
      "I:612",
      "I:613",
      "I:614",
      "I:615",
      "I:616",
      "I:617",
      "I:618",
      "I:619",
      "I:620",
      "I:621",
      "I:622",
      "I:623",
      "I:624",
      "I:625",
      "I:626",
      "I:627",
      "I:628",
      "I:629",
      "I:630",
      "I:631",
      "I:632",
      "I:633",
      "I:634",
      "I:635",
      "I:636",
      "I:637",
      "I:638",
      "I:639",
      "I:640",
      "I:641",
      "I:642",
      "I:643",
      "I:644",
      "I:645",
      "I:646",
      "I:647",
      "I:648",
      "I:649",
      "I:650",
      "I:651",
      "I:652",
      "I:653",
      "I:654",
      "I:655",
      "I:656",
      "I:657",
      "I:658",
      "I:659",
      "I:660",
      "J:10",
      "J:100",
      "J:101",
      "J:102",
      "J:103",
      "J:104",
      "J:105",
      "J:106",
      "J:107",
      "J:108",
      "J:109",
      "J:11",
      "J:110",
      "J:111",
      "J:112",
      "J:113",
      "J:114",
      "J:115",
      "J:116",
      "J:117",
      "J:118",
      "J:119",
      "J:12",
      "J:120",
      "J:121",
      "J:122",
      "J:13",
      "J:138",
      "J:139",
      "J:14",
      "J:140",
      "J:141",
      "J:147",
      "J:148",
      "J:149",
      "J:15",
      "J:150",
      "J:151",
      "J:152",
      "J:16",
      "J:166",
      "J:167",
      "J:168",
      "J:169",
      "J:17",
      "J:170",
      "J:171",
      "J:172",
      "J:173",
      "J:174",
      "J:175",
      "J:176",
      "J:177",
      "J:178",
      "J:179",
      "J:18",
      "J:180",
      "J:181",
      "J:182",
      "J:183",
      "J:184",
      "J:19",
      "J:20",
      "J:202",
      "J:203",
      "J:204",
      "J:205",
      "J:206",
      "J:207",
      "J:208",
      "J:209",
      "J:21",
      "J:210",
      "J:211",
      "J:212",
      "J:213",
      "J:214",
      "J:216",
      "J:22",
      "J:220",
      "J:221",
      "J:222",
      "J:223",
      "J:224",
      "J:226",
      "J:228",
      "J:229",
      "J:23",
      "J:230",
      "J:231",
      "J:232",
      "J:233",
      "J:234",
      "J:235",
      "J:236",
      "J:237",
      "J:238",
      "J:239",
      "J:24",
      "J:240",
      "J:241",
      "J:242",
      "J:243",
      "J:244",
      "J:245",
      "J:246",
      "J:25",
      "J:250",
      "J:251",
      "J:252",
      "J:253",
      "J:254",
      "J:255",
      "J:256",
      "J:257",
      "J:258",
      "J:259",
      "J:26",
      "J:260",
      "J:261",
      "J:262",
      "J:263",
      "J:264",
      "J:265",
      "J:266",
      "J:267",
      "J:268",
      "J:269",
      "J:27",
      "J:270",
      "J:271",
      "J:272",
      "J:273",
      "J:274",
      "J:275",
      "J:276",
      "J:277",
      "J:278",
      "J:279",
      "J:28",
      "J:280",
      "J:281",
      "J:282",
      "J:283",
      "J:284",
      "J:285",
      "J:286",
      "J:287",
      "J:288",
      "J:289",
      "J:29",
      "J:290",
      "J:291",
      "J:292",
      "J:293",
      "J:294",
      "J:295",
      "J:296",
      "J:297",
      "J:298",
      "J:299",
      "J:30",
      "J:300",
      "J:301",
      "J:302",
      "J:303",
      "J:304",
      "J:305",
      "J:306",
      "J:307",
      "J:308",
      "J:309",
      "J:31",
      "J:310",
      "J:311",
      "J:312",
      "J:313",
      "J:314",
      "J:315",
      "J:316",
      "J:317",
      "J:318",
      "J:319",
      "J:32",
      "J:320",
      "J:321",
      "J:322",
      "J:323",
      "J:324",
      "J:325",
      "J:326",
      "J:327",
      "J:33",
      "J:34",
      "J:35",
      "J:36",
      "J:37",
      "J:38",
      "J:39",
      "J:40",
      "J:41",
      "J:42",
      "J:44",
      "J:45",
      "J:46",
      "J:47",
      "J:48",
      "J:49",
      "J:5",
      "J:50",
      "J:51",
      "J:52",
      "J:53",
      "J:54",
      "J:55",
      "J:56",
      "J:57",
      "J:58",
      "J:59",
      "J:6",
      "J:60",
      "J:61",
      "J:62",
      "J:63",
      "J:64",
      "J:65",
      "J:66",
      "J:67",
      "J:68",
      "J:69",
      "J:7",
      "J:70",
      "J:71",
      "J:72",
      "J:73",
      "J:74",
      "J:75",
      "J:76",
      "J:77",
      "J:78",
      "J:79",
      "J:8",
      "J:80",
      "J:81",
      "J:82",
      "J:83",
      "J:84",
      "J:85",
      "J:86",
      "J:87",
      "J:88",
      "J:89",
      "J:9",
      "J:90",
      "J:91",
      "J:92",
      "J:93",
      "J:94",
      "J:95",
      "J:96",
      "J:97",
      "J:98",
      "J:99",
      "K:501",
      "K:502",
      "K:503",
      "K:504",
      "K:505",
      "K:506",
      "K:507",
      "K:508",
      "K:509",
      "K:510",
      "K:511",
      "K:512",
      "K:513",
      "K:514",
      "K:515",
      "K:516",
      "K:517",
      "K:518",
      "K:519",
      "K:520",
      "K:521",
      "K:522",
      "K:523",
      "K:524",
      "K:525",
      "K:526",
      "K:527",
      "K:528",
      "K:529",
      "K:530",
      "K:531",
      "K:532",
      "K:533",
      "K:534",
      "K:535",
      "K:536",
      "K:537",
      "K:538",
      "K:539",
      "K:540",
      "K:541",
      "K:542",
      "K:543",
      "K:544",
      "K:545",
      "K:546",
      "K:547",
      "K:548",
      "K:549",
      "K:550",
      "K:551",
      "K:552",
      "K:553",
      "K:554",
      "K:555",
      "K:556",
      "K:557",
      "K:558",
      "K:559",
      "K:560",
      "K:561",
      "K:562",
      "K:563",
      "K:564",
      "K:565",
      "K:566",
      "K:567",
      "K:568",
      "K:569",
      "K:570",
      "K:571",
      "K:572",
      "K:573",
      "K:574",
      "K:575",
      "K:576",
      "K:577",
      "K:578",
      "K:579",
      "K:580",
      "K:581",
      "K:582",
      "K:583",
      "K:584",
      "K:585",
      "K:586",
      "K:587",
      "K:588",
      "K:589",
      "K:590",
      "K:591",
      "K:592",
      "K:593",
      "K:594",
      "K:595",
      "K:596",
      "K:597",
      "K:598",
      "K:599",
      "K:600",
      "K:601",
      "K:602",
      "K:603",
      "K:604",
      "K:605",
      "K:606",
      "K:607",
      "K:608",
      "K:609",
      "K:610",
      "K:611",
      "K:612",
      "K:613",
      "K:614",
      "K:615",
      "K:616",
      "K:617",
      "K:618",
      "K:619",
      "K:620",
      "K:621",
      "K:622",
      "K:623",
      "K:624",
      "K:625",
      "K:626",
      "K:627",
      "K:628",
      "K:629",
      "K:630",
      "K:631",
      "K:632",
      "K:633",
      "K:634",
      "K:635",
      "K:636",
      "K:637",
      "K:638",
      "K:639",
      "K:640",
      "K:641",
      "K:642",
      "K:643",
      "K:644",
      "K:645",
      "K:646",
      "K:647",
      "K:648",
      "K:649",
      "K:650",
      "K:651",
      "K:652",
      "K:653",
      "K:654",
      "K:655",
      "K:656",
      "K:657",
      "K:658",
      "K:659",
      "K:660",
      "L:10",
      "L:100",
      "L:101",
      "L:102",
      "L:103",
      "L:104",
      "L:105",
      "L:106",
      "L:107",
      "L:108",
      "L:109",
      "L:11",
      "L:110",
      "L:111",
      "L:112",
      "L:113",
      "L:114",
      "L:115",
      "L:116",
      "L:117",
      "L:118",
      "L:119",
      "L:12",
      "L:120",
      "L:121",
      "L:13",
      "L:136",
      "L:137",
      "L:138",
      "L:139",
      "L:14",
      "L:140",
      "L:141",
      "L:142",
      "L:143",
      "L:146",
      "L:147",
      "L:148",
      "L:149",
      "L:15",
      "L:150",
      "L:151",
      "L:152",
      "L:16",
      "L:168",
      "L:169",
      "L:17",
      "L:170",
      "L:171",
      "L:172",
      "L:173",
      "L:174",
      "L:175",
      "L:176",
      "L:177",
      "L:178",
      "L:179",
      "L:18",
      "L:180",
      "L:181",
      "L:182",
      "L:183",
      "L:184",
      "L:19",
      "L:20",
      "L:202",
      "L:203",
      "L:204",
      "L:205",
      "L:206",
      "L:207",
      "L:208",
      "L:209",
      "L:21",
      "L:210",
      "L:211",
      "L:212",
      "L:213",
      "L:214",
      "L:215",
      "L:216",
      "L:218",
      "L:219",
      "L:22",
      "L:220",
      "L:221",
      "L:222",
      "L:223",
      "L:224",
      "L:225",
      "L:226",
      "L:227",
      "L:228",
      "L:229",
      "L:23",
      "L:230",
      "L:231",
      "L:232",
      "L:233",
      "L:234",
      "L:235",
      "L:236",
      "L:237",
      "L:238",
      "L:239",
      "L:24",
      "L:240",
      "L:241",
      "L:242",
      "L:243",
      "L:244",
      "L:245",
      "L:25",
      "L:250",
      "L:251",
      "L:252",
      "L:253",
      "L:254",
      "L:255",
      "L:256",
      "L:257",
      "L:258",
      "L:259",
      "L:26",
      "L:260",
      "L:261",
      "L:262",
      "L:263",
      "L:264",
      "L:265",
      "L:266",
      "L:267",
      "L:268",
      "L:269",
      "L:27",
      "L:270",
      "L:271",
      "L:272",
      "L:273",
      "L:274",
      "L:275",
      "L:276",
      "L:277",
      "L:278",
      "L:279",
      "L:28",
      "L:280",
      "L:281",
      "L:282",
      "L:283",
      "L:284",
      "L:285",
      "L:286",
      "L:287",
      "L:288",
      "L:289",
      "L:29",
      "L:290",
      "L:291",
      "L:292",
      "L:293",
      "L:294",
      "L:295",
      "L:296",
      "L:297",
      "L:298",
      "L:299",
      "L:30",
      "L:300",
      "L:301",
      "L:302",
      "L:303",
      "L:304",
      "L:305",
      "L:306",
      "L:307",
      "L:308",
      "L:309",
      "L:31",
      "L:310",
      "L:311",
      "L:312",
      "L:313",
      "L:314",
      "L:315",
      "L:316",
      "L:317",
      "L:318",
      "L:319",
      "L:32",
      "L:320",
      "L:321",
      "L:322",
      "L:323",
      "L:324",
      "L:325",
      "L:326",
      "L:327",
      "L:33",
      "L:34",
      "L:35",
      "L:36",
      "L:37",
      "L:38",
      "L:39",
      "L:40",
      "L:41",
      "L:42",
      "L:44",
      "L:45",
      "L:46",
      "L:47",
      "L:48",
      "L:49",
      "L:5",
      "L:50",
      "L:51",
      "L:52",
      "L:53",
      "L:54",
      "L:55",
      "L:56",
      "L:57",
      "L:58",
      "L:59",
      "L:6",
      "L:60",
      "L:61",
      "L:62",
      "L:63",
      "L:64",
      "L:65",
      "L:66",
      "L:67",
      "L:68",
      "L:69",
      "L:7",
      "L:70",
      "L:71",
      "L:72",
      "L:73",
      "L:74",
      "L:75",
      "L:76",
      "L:77",
      "L:78",
      "L:79",
      "L:8",
      "L:80",
      "L:81",
      "L:82",
      "L:83",
      "L:84",
      "L:85",
      "L:86",
      "L:87",
      "L:88",
      "L:89",
      "L:9",
      "L:90",
      "L:91",
      "L:92",
      "L:93",
      "L:94",
      "L:95",
      "L:96",
      "L:97",
      "L:98",
      "L:99",
      "M:501",
      "M:502",
      "M:503",
      "M:504",
      "M:505",
      "M:506",
      "M:507",
      "M:508",
      "M:509",
      "M:510",
      "M:511",
      "M:512",
      "M:513",
      "M:514",
      "M:515",
      "M:516",
      "M:517",
      "M:518",
      "M:519",
      "M:520",
      "M:521",
      "M:522",
      "M:523",
      "M:524",
      "M:525",
      "M:526",
      "M:527",
      "M:528",
      "M:529",
      "M:530",
      "M:531",
      "M:532",
      "M:533",
      "M:534",
      "M:535",
      "M:536",
      "M:537",
      "M:538",
      "M:539",
      "M:540",
      "M:541",
      "M:542",
      "M:543",
      "M:544",
      "M:545",
      "M:546",
      "M:547",
      "M:548",
      "M:549",
      "M:550",
      "M:551",
      "M:552",
      "M:553",
      "M:554",
      "M:555",
      "M:556",
      "M:557",
      "M:558",
      "M:559",
      "M:560",
      "M:561",
      "M:562",
      "M:563",
      "M:564",
      "M:565",
      "M:566",
      "M:567",
      "M:568",
      "M:569",
      "M:570",
      "M:571",
      "M:572",
      "M:573",
      "M:574",
      "M:575",
      "M:576",
      "M:577",
      "M:578",
      "M:579",
      "M:580",
      "M:581",
      "M:582",
      "M:583",
      "M:584",
      "M:585",
      "M:586",
      "M:587",
      "M:588",
      "M:589",
      "M:590",
      "M:591",
      "M:592",
      "M:593",
      "M:594",
      "M:595",
      "M:596",
      "M:597",
      "M:598",
      "M:599",
      "M:600",
      "M:601",
      "M:602",
      "M:603",
      "M:604",
      "M:605",
      "M:606",
      "M:607",
      "M:608",
      "M:609",
      "M:610",
      "M:611",
      "M:612",
      "M:613",
      "M:614",
      "M:615",
      "M:616",
      "M:617",
      "M:618",
      "M:619",
      "M:620",
      "M:621",
      "M:622",
      "M:623",
      "M:624",
      "M:625",
      "M:626",
      "M:627",
      "M:628",
      "M:629",
      "M:630",
      "M:631",
      "M:632",
      "M:633",
      "M:634",
      "M:635",
      "M:636",
      "M:637",
      "M:638",
      "M:639",
      "M:640",
      "M:641",
      "M:642",
      "M:643",
      "M:644",
      "M:645",
      "M:646",
      "M:647",
      "M:648",
      "M:649",
      "M:650",
      "M:651",
      "M:652",
      "M:653",
      "M:654",
      "M:655",
      "M:656",
      "M:657",
      "M:658",
      "M:659",
      "M:660"
    ],
    "H:10": [
      "H:100",
      "H:101",
      "H:102",
      "H:103",
      "H:104",
      "H:105",
      "H:106",
      "H:107",
      "H:108",
      "H:109",
      "H:11",
      "H:110",
      "H:111",
      "H:112",
      "H:113",
      "H:114",
      "H:115",
      "H:116",
      "H:117",
      "H:118",
      "H:119",
      "H:12",
      "H:120",
      "H:121",
      "H:122",
      "H:123",
      "H:124",
      "H:125",
      "H:126",
      "H:127",
      "H:128",
      "H:13",
      "H:130",
      "H:131",
      "H:132",
      "H:133",
      "H:134",
      "H:135",
      "H:136",
      "H:137",
      "H:138",
      "H:139",
      "H:14",
      "H:140",
      "H:141",
      "H:142",
      "H:143",
      "H:144",
      "H:145",
      "H:146",
      "H:147",
      "H:148",
      "H:149",
      "H:15",
      "H:150",
      "H:151",
      "H:152",
      "H:153",
      "H:154",
      "H:155",
      "H:16",
      "H:161",
      "H:164",
      "H:165",
      "H:166",
      "H:167",
      "H:168",
      "H:169",
      "H:17",
      "H:170",
      "H:171",
      "H:172",
      "H:173",
      "H:174",
      "H:175",
      "H:176",
      "H:177",
      "H:178",
      "H:179",
      "H:18",
      "H:180",
      "H:181",
      "H:182",
      "H:183",
      "H:184",
      "H:185",
      "H:186",
      "H:187",
      "H:19",
      "H:190",
      "H:191",
      "H:194",
      "H:195",
      "H:20",
      "H:200",
      "H:201",
      "H:202",
      "H:203",
      "H:204",
      "H:205",
      "H:206",
      "H:207",
      "H:208",
      "H:209",
      "H:21",
      "H:210",
      "H:211",
      "H:212",
      "H:213",
      "H:214",
      "H:215",
      "H:216",
      "H:217",
      "H:218",
      "H:219",
      "H:22",
      "H:220",
      "H:221",
      "H:222",
      "H:223",
      "H:224",
      "H:225",
      "H:226",
      "H:227",
      "H:228",
      "H:229",
      "H:23",
      "H:230",
      "H:231",
      "H:232",
      "H:233",
      "H:234",
      "H:235",
      "H:236",
      "H:237",
      "H:238",
      "H:239",
      "H:24",
      "H:240",
      "H:241",
      "H:242",
      "H:243",
      "H:244",
      "H:245",
      "H:246",
      "H:247",
      "H:248",
      "H:249",
      "H:25",
      "H:250",
      "H:251",
      "H:252",
      "H:253",
      "H:254",
      "H:255",
      "H:256",
      "H:257",
      "H:258",
      "H:259",
      "H:26",
      "H:260",
      "H:261",
      "H:262",
      "H:263",
      "H:264",
      "H:265",
      "H:266",
      "H:267",
      "H:268",
      "H:269",
      "H:27",
      "H:270",
      "H:271",
      "H:272",
      "H:273",
      "H:274",
      "H:275",
      "H:276",
      "H:277",
      "H:278",
      "H:279",
      "H:28",
      "H:280",
      "H:281",
      "H:282",
      "H:283",
      "H:284",
      "H:285",
      "H:286",
      "H:287",
      "H:288",
      "H:289",
      "H:29",
      "H:290",
      "H:291",
      "H:292",
      "H:293",
      "H:294",
      "H:295",
      "H:296",
      "H:297",
      "H:298",
      "H:299",
      "H:30",
      "H:300",
      "H:301",
      "H:302",
      "H:303",
      "H:304",
      "H:305",
      "H:306",
      "H:307",
      "H:308",
      "H:309",
      "H:31",
      "H:310",
      "H:311",
      "H:312",
      "H:313",
      "H:314",
      "H:315",
      "H:316",
      "H:317",
      "H:318",
      "H:319",
      "H:32",
      "H:320",
      "H:321",
      "H:322",
      "H:323",
      "H:324",
      "H:325",
      "H:326",
      "H:327",
      "H:33",
      "H:34",
      "H:35",
      "H:36",
      "H:37",
      "H:38",
      "H:39",
      "H:40",
      "H:41",
      "H:42",
      "H:44",
      "H:45",
      "H:46",
      "H:47",
      "H:48",
      "H:49",
      "H:5",
      "H:50",
      "H:51",
      "H:52",
      "H:53",
      "H:54",
      "H:55",
      "H:56",
      "H:57",
      "H:58",
      "H:59",
      "H:6",
      "H:60",
      "H:61",
      "H:62",
      "H:63",
      "H:64",
      "H:65",
      "H:66",
      "H:67",
      "H:68",
      "H:69",
      "H:7",
      "H:70",
      "H:71",
      "H:72",
      "H:73",
      "H:74",
      "H:75",
      "H:76",
      "H:77",
      "H:78",
      "H:79",
      "H:8",
      "H:80",
      "H:81",
      "H:82",
      "H:83",
      "H:84",
      "H:85",
      "H:86",
      "H:87",
      "H:88",
      "H:89",
      "H:9",
      "H:90",
      "H:91",
      "H:92",
      "H:93",
      "H:94",
      "H:95",
      "H:96",
      "H:97",
      "H:98",
      "H:99",
      "I:501",
      "I:502",
      "I:503",
      "I:504",
      "I:505",
      "I:506",
      "I:507",
      "I:508",
      "I:509",
      "I:510",
      "I:511",
      "I:512",
      "I:513",
      "I:514",
      "I:515",
      "I:516",
      "I:517",
      "I:518",
      "I:519",
      "I:520",
      "I:521",
      "I:522",
      "I:523",
      "I:524",
      "I:525",
      "I:526",
      "I:527",
      "I:528",
      "I:529",
      "I:530",
      "I:531",
      "I:532",
      "I:533",
      "I:534",
      "I:535",
      "I:536",
      "I:537",
      "I:538",
      "I:539",
      "I:540",
      "I:541",
      "I:542",
      "I:543",
      "I:544",
      "I:545",
      "I:546",
      "I:547",
      "I:548",
      "I:549",
      "I:550",
      "I:551",
      "I:552",
      "I:553",
      "I:554",
      "I:555",
      "I:556",
      "I:557",
      "I:558",
      "I:559",
      "I:560",
      "I:561",
      "I:562",
      "I:563",
      "I:564",
      "I:565",
      "I:566",
      "I:567",
      "I:568",
      "I:569",
      "I:570",
      "I:571",
      "I:572",
      "I:573",
      "I:574",
      "I:575",
      "I:576",
      "I:577",
      "I:578",
      "I:579",
      "I:580",
      "I:581",
      "I:582",
      "I:583",
      "I:584",
      "I:585",
      "I:586",
      "I:587",
      "I:588",
      "I:589",
      "I:590",
      "I:591",
      "I:592",
      "I:593",
      "I:594",
      "I:595",
      "I:596",
      "I:597",
      "I:598",
      "I:599",
      "I:600",
      "I:601",
      "I:602",
      "I:603",
      "I:604",
      "I:605",
      "I:606",
      "I:607",
      "I:608",
      "I:609",
      "I:610",
      "I:611",
      "I:612",
      "I:613",
      "I:614",
      "I:615",
      "I:616",
      "I:617",
      "I:618",
      "I:619",
      "I:620",
      "I:621",
      "I:622",
      "I:623",
      "I:624",
      "I:625",
      "I:626",
      "I:627",
      "I:628",
      "I:629",
      "I:630",
      "I:631",
      "I:632",
      "I:633",
      "I:634",
      "I:635",
      "I:636",
      "I:637",
      "I:638",
      "I:639",
      "I:640",
      "I:641",
      "I:642",
      "I:643",
      "I:644",
      "I:645",
      "I:646",
      "I:647",
      "I:648",
      "I:649",
      "I:650",
      "I:651",
      "I:652",
      "I:653",
      "I:654",
      "I:655",
      "I:656",
      "I:657",
      "I:658",
      "I:659",
      "I:660",
      "J:10",
      "J:100",
      "J:101",
      "J:102",
      "J:103",
      "J:104",
      "J:105",
      "J:106",
      "J:107",
      "J:108",
      "J:109",
      "J:11",
      "J:110",
      "J:111",
      "J:112",
      "J:113",
      "J:114",
      "J:115",
      "J:116",
      "J:117",
      "J:118",
      "J:119",
      "J:12",
      "J:120",
      "J:121",
      "J:122",
      "J:123",
      "J:126",
      "J:127",
      "J:13",
      "J:134",
      "J:136",
      "J:137",
      "J:138",
      "J:139",
      "J:14",
      "J:140",
      "J:141",
      "J:142",
      "J:146",
      "J:147",
      "J:148",
      "J:149",
      "J:15",
      "J:150",
      "J:151",
      "J:152",
      "J:153",
      "J:154",
      "J:16",
      "J:164",
      "J:165",
      "J:166",
      "J:167",
      "J:168",
      "J:169",
      "J:17",
      "J:170",
      "J:171",
      "J:172",
      "J:173",
      "J:174",
      "J:175",
      "J:176",
      "J:177",
      "J:178",
      "J:179",
      "J:18",
      "J:180",
      "J:181",
      "J:182",
      "J:183",
      "J:184",
      "J:185",
      "J:19",
      "J:20",
      "J:201",
      "J:202",
      "J:203",
      "J:204",
      "J:205",
      "J:206",
      "J:207",
      "J:208",
      "J:209",
      "J:21",
      "J:210",
      "J:211",
      "J:212",
      "J:213",
      "J:214",
      "J:215",
      "J:216",
      "J:217",
      "J:218",
      "J:219",
      "J:22",
      "J:220",
      "J:221",
      "J:222",
      "J:223",
      "J:224",
      "J:225",
      "J:226",
      "J:227",
      "J:228",
      "J:229",
      "J:23",
      "J:230",
      "J:231",
      "J:232",
      "J:233",
      "J:234",
      "J:235",
      "J:236",
      "J:237",
      "J:238",
      "J:239",
      "J:24",
      "J:240",
      "J:241",
      "J:242",
      "J:243",
      "J:244",
      "J:245",
      "J:246",
      "J:247",
      "J:249",
      "J:25",
      "J:250",
      "J:251",
      "J:252",
      "J:253",
      "J:254",
      "J:255",
      "J:256",
      "J:257",
      "J:258",
      "J:259",
      "J:26",
      "J:260",
      "J:261",
      "J:262",
      "J:263",
      "J:264",
      "J:265",
      "J:266",
      "J:267",
      "J:268",
      "J:269",
      "J:27",
      "J:270",
      "J:271",
      "J:272",
      "J:273",
      "J:274",
      "J:275",
      "J:276",
      "J:277",
      "J:278",
      "J:279",
      "J:28",
      "J:280",
      "J:281",
      "J:282",
      "J:283",
      "J:284",
      "J:285",
      "J:286",
      "J:287",
      "J:288",
      "J:289",
      "J:29",
      "J:290",
      "J:291",
      "J:292",
      "J:293",
      "J:294",
      "J:295",
      "J:296",
      "J:297",
      "J:298",
      "J:299",
      "J:30",
      "J:300",
      "J:301",
      "J:302",
      "J:303",
      "J:304",
      "J:305",
      "J:306",
      "J:307",
      "J:308",
      "J:309",
      "J:31",
      "J:310",
      "J:311",
      "J:312",
      "J:313",
      "J:314",
      "J:315",
      "J:316",
      "J:317",
      "J:318",
      "J:319",
      "J:32",
      "J:320",
      "J:321",
      "J:322",
      "J:323",
      "J:324",
      "J:325",
      "J:326",
      "J:327",
      "J:33",
      "J:34",
      "J:35",
      "J:36",
      "J:37",
      "J:38",
      "J:39",
      "J:40",
      "J:41",
      "J:42",
      "J:44",
      "J:45",
      "J:46",
      "J:47",
      "J:48",
      "J:49",
      "J:5",
      "J:50",
      "J:51",
      "J:52",
      "J:53",
      "J:54",
      "J:55",
      "J:56",
      "J:57",
      "J:58",
      "J:59",
      "J:6",
      "J:60",
      "J:61",
      "J:62",
      "J:63",
      "J:64",
      "J:65",
      "J:66",
      "J:67",
      "J:68",
      "J:69",
      "J:7",
      "J:70",
      "J:71",
      "J:72",
      "J:73",
      "J:74",
      "J:75",
      "J:76",
      "J:77",
      "J:78",
      "J:79",
      "J:8",
      "J:80",
      "J:81",
      "J:82",
      "J:83",
      "J:84",
      "J:85",
      "J:86",
      "J:87",
      "J:88",
      "J:89",
      "J:9",
      "J:90",
      "J:91",
      "J:92",
      "J:93",
      "J:94",
      "J:95",
      "J:96",
      "J:97",
      "J:98",
      "J:99",
      "K:501",
      "K:502",
      "K:503",
      "K:504",
      "K:505",
      "K:506",
      "K:507",
      "K:508",
      "K:509",
      "K:510",
      "K:511",
      "K:512",
      "K:513",
      "K:514",
      "K:515",
      "K:516",
      "K:517",
      "K:518",
      "K:519",
      "K:520",
      "K:521",
      "K:522",
      "K:523",
      "K:524",
      "K:525",
      "K:526",
      "K:527",
      "K:528",
      "K:529",
      "K:530",
      "K:531",
      "K:532",
      "K:533",
      "K:534",
      "K:535",
      "K:536",
      "K:537",
      "K:538",
      "K:539",
      "K:540",
      "K:541",
      "K:542",
      "K:543",
      "K:544",
      "K:545",
      "K:546",
      "K:547",
      "K:548",
      "K:549",
      "K:550",
      "K:551",
      "K:552",
      "K:553",
      "K:554",
      "K:555",
      "K:556",
      "K:557",
      "K:558",
      "K:559",
      "K:560",
      "K:561",
      "K:562",
      "K:563",
      "K:564",
      "K:565",
      "K:566",
      "K:567",
      "K:568",
      "K:569",
      "K:570",
      "K:571",
      "K:572",
      "K:573",
      "K:574",
      "K:575",
      "K:576",
      "K:577",
      "K:578",
      "K:579",
      "K:580",
      "K:581",
      "K:582",
      "K:583",
      "K:584",
      "K:585",
      "K:586",
      "K:587",
      "K:588",
      "K:589",
      "K:590",
      "K:591",
      "K:592",
      "K:593",
      "K:594",
      "K:595",
      "K:596",
      "K:597",
      "K:598",
      "K:599",
      "K:600",
      "K:601",
      "K:602",
      "K:603",
      "K:604",
      "K:605",
      "K:606",
      "K:607",
      "K:608",
      "K:609",
      "K:610",
      "K:611",
      "K:612",
      "K:613",
      "K:614",
      "K:615",
      "K:616",
      "K:617",
      "K:618",
      "K:619",
      "K:620",
      "K:621",
      "K:622",
      "K:623",
      "K:624",
      "K:625",
      "K:626",
      "K:627",
      "K:628",
      "K:629",
      "K:630",
      "K:631",
      "K:632",
      "K:633",
      "K:634",
      "K:635",
      "K:636",
      "K:637",
      "K:638",
      "K:639",
      "K:640",
      "K:641",
      "K:642",
      "K:643",
      "K:644",
      "K:645",
      "K:646",
      "K:647",
      "K:648",
      "K:649",
      "K:650",
      "K:651",
      "K:652",
      "K:653",
      "K:654",
      "K:655",
      "K:656",
      "K:657",
      "K:658",
      "K:659",
      "K:660",
      "L:10",
      "L:100",
      "L:101",
      "L:102",
      "L:103",
      "L:104",
      "L:105",
      "L:106",
      "L:107",
      "L:108",
      "L:109",
      "L:11",
      "L:110",
      "L:111",
      "L:112",
      "L:113",
      "L:114",
      "L:115",
      "L:116",
      "L:117",
      "L:118",
      "L:119",
      "L:12",
      "L:120",
      "L:121",
      "L:13",
      "L:134",
      "L:136",
      "L:137",
      "L:138",
      "L:139",
      "L:14",
      "L:140",
      "L:141",
      "L:142",
      "L:143",
      "L:144",
      "L:145",
      "L:146",
      "L:147",
      "L:148",
      "L:149",
      "L:15",
      "L:150",
      "L:151",
      "L:152",
      "L:153",
      "L:16",
      "L:167",
      "L:168",
      "L:169",
      "L:17",
      "L:170",
      "L:171",
      "L:172",
      "L:173",
      "L:174",
      "L:175",
      "L:176",
      "L:177",
      "L:178",
      "L:179",
      "L:18",
      "L:180",
      "L:181",
      "L:182",
      "L:183",
      "L:184",
      "L:185",
      "L:186",
      "L:19",
      "L:20",
      "L:202",
      "L:203",
      "L:204",
      "L:205",
      "L:206",
      "L:207",
      "L:208",
      "L:209",
      "L:21",
      "L:210",
      "L:211",
      "L:212",
      "L:213",
      "L:214",
      "L:215",
      "L:216",
      "L:217",
      "L:218",
      "L:219",
      "L:22",
      "L:220",
      "L:221",
      "L:222",
      "L:223",
      "L:224",
      "L:225",
      "L:226",
      "L:227",
      "L:228",
      "L:229",
      "L:23",
      "L:230",
      "L:231",
      "L:232",
      "L:233",
      "L:234",
      "L:235",
      "L:236",
      "L:237",
      "L:238",
      "L:239",
      "L:24",
      "L:240",
      "L:241",
      "L:242",
      "L:243",
      "L:244",
      "L:245",
      "L:246",
      "L:25",
      "L:250",
      "L:251",
      "L:252",
      "L:253",
      "L:254",
      "L:255",
      "L:256",
      "L:257",
      "L:258",
      "L:259",
      "L:26",
      "L:260",
      "L:261",
      "L:262",
      "L:263",
      "L:264",
      "L:265",
      "L:266",
      "L:267",
      "L:268",
      "L:269",
      "L:27",
      "L:270",
      "L:271",
      "L:272",
      "L:273",
      "L:274",
      "L:275",
      "L:276",
      "L:277",
      "L:278",
      "L:279",
      "L:28",
      "L:280",
      "L:281",
      "L:282",
      "L:283",
      "L:284",
      "L:285",
      "L:286",
      "L:287",
      "L:288",
      "L:289",
      "L:29",
      "L:290",
      "L:291",
      "L:292",
      "L:293",
      "L:294",
      "L:295",
      "L:296",
      "L:297",
      "L:298",
      "L:299",
      "L:30",
      "L:300",
      "L:301",
      "L:302",
      "L:303",
      "L:304",
      "L:305",
      "L:306",
      "L:307",
      "L:308",
      "L:309",
      "L:31",
      "L:310",
      "L:311",
      "L:312",
      "L:313",
      "L:314",
      "L:315",
      "L:316",
      "L:317",
      "L:318",
      "L:319",
      "L:32",
      "L:320",
      "L:321",
      "L:322",
      "L:323",
      "L:324",
      "L:325",
      "L:326",
      "L:327",
      "L:33",
      "L:34",
      "L:35",
      "L:36",
      "L:37",
      "L:38",
      "L:39",
      "L:40",
      "L:41",
      "L:42",
      "L:44",
      "L:45",
      "L:46",
      "L:47",
      "L:48",
      "L:49",
      "L:5",
      "L:50",
      "L:51",
      "L:52",
      "L:53",
      "L:54",
      "L:55",
      "L:56",
      "L:57",
      "L:58",
      "L:59",
      "L:6",
      "L:60",
      "L:61",
      "L:62",
      "L:63",
      "L:64",
      "L:65",
      "L:66",
      "L:67",
      "L:68",
      "L:69",
      "L:7",
      "L:70",
      "L:71",
      "L:72",
      "L:73",
      "L:74",
      "L:75",
      "L:76",
      "L:77",
      "L:78",
      "L:79",
      "L:8",
      "L:80",
      "L:81",
      "L:82",
      "L:83",
      "L:84",
      "L:85",
      "L:86",
      "L:87",
      "L:88",
      "L:89",
      "L:9",
      "L:90",
      "L:91",
      "L:92",
      "L:93",
      "L:94",
      "L:95",
      "L:96",
      "L:97",
      "L:98",
      "L:99",
      "M:501",
      "M:502",
      "M:503",
      "M:504",
      "M:505",
      "M:506",
      "M:507",
      "M:508",
      "M:509",
      "M:510",
      "M:511",
      "M:512",
      "M:513",
      "M:514",
      "M:515",
      "M:516",
      "M:517",
      "M:518",
      "M:519",
      "M:520",
      "M:521",
      "M:522",
      "M:523",
      "M:524",
      "M:525",
      "M:526",
      "M:527",
      "M:528",
      "M:529",
      "M:530",
      "M:531",
      "M:532",
      "M:533",
      "M:534",
      "M:535",
      "M:536",
      "M:537",
      "M:538",
      "M:539",
      "M:540",
      "M:541",
      "M:542",
      "M:543",
      "M:544",
      "M:545",
      "M:546",
      "M:547",
      "M:548",
      "M:549",
      "M:550",
      "M:551",
      "M:552",
      "M:553",
      "M:554",
      "M:555",
      "M:556",
      "M:557",
      "M:558",
      "M:559",
      "M:560",
      "M:561",
      "M:562",
      "M:563",
      "M:564",
      "M:565",
      "M:566",
      "M:567",
      "M:568",
      "M:569",
      "M:570",
      "M:571",
      "M:572",
      "M:573",
      "M:574",
      "M:575",
      "M:576",
      "M:577",
      "M:578",
      "M:579",
      "M:580",
      "M:581",
      "M:582",
      "M:583",
      "M:584",
      "M:585",
      "M:586",
      "M:587",
      "M:588",
      "M:589",
      "M:590",
      "M:591",
      "M:592",
      "M:593",
      "M:594",
      "M:595",
      "M:596",
      "M:597",
      "M:598",
      "M:599",
      "M:600",
      "M:601",
      "M:602",
      "M:603",
      "M:604",
      "M:605",
      "M:606",
      "M:607",
      "M:608",
      "M:609",
      "M:610",
      "M:611",
      "M:612",
      "M:613",
      "M:614",
      "M:615",
      "M:616",
      "M:617",
      "M:618",
      "M:619",
      "M:620",
      "M:621",
      "M:622",
      "M:623",
      "M:624",
      "M:625",
      "M:626",
      "M:627",
      "M:628",
      "M:629",
      "M:630",
      "M:631",
      "M:632",
      "M:633",
      "M:634",
      "M:635",
      "M:636",
      "M:637",
      "M:638",
      "M:639",
      "M:640",
      "M:641",
      "M:642",
      "M:643",
      "M:644",
      "M:645",
      "M:646",
      "M:647",
      "M:648",
      "M:649",
      "M:650",
      "M:651",
      "M:652",
      "M:653",
      "M:654",
      "M:655",
      "M:656",
      "M:657",
      "M:658",
      "M:659",
      "M:660"
    ],
    "H:11": [
      "H:10",
      "H:100",
      "H:101",
      "H:102",
      "H:103",
      "H:104",
      "H:105",
      "H:106",
      "H:107",
      "H:108",
      "H:109",
      "H:110",
      "H:111",
      "H:112",
      "H:113",
      "H:114",
      "H:115",
      "H:116",
      "H:117",
      "H:118",
      "H:119",
      "H:12",
      "H:120",
      "H:121",
      "H:122",
      "H:123",
      "H:124",
      "H:125",
      "H:126",
      "H:127",
      "H:128",
      "H:13",
      "H:130",
      "H:131",
      "H:132",
      "H:133",
      "H:134",
      "H:135",
      "H:136",
      "H:137",
      "H:138",
      "H:139",
      "H:14",
      "H:140",
      "H:141",
      "H:142",
      "H:143",
      "H:144",
      "H:145",
      "H:146",
      "H:147",
      "H:148",
      "H:149",
      "H:15",
      "H:150",
      "H:151",
      "H:152",
      "H:153",
      "H:154",
      "H:155",
      "H:156",
      "H:16",
      "H:161",
      "H:162",
      "H:163",
      "H:164",
      "H:165",
      "H:166",
      "H:167",
      "H:168",
      "H:169",
      "H:17",
      "H:170",
      "H:171",
      "H:172",
      "H:173",
      "H:174",
      "H:175",
      "H:176",
      "H:177",
      "H:178",
      "H:179",
      "H:18",
      "H:180",
      "H:181",
      "H:182",
      "H:183",
      "H:184",
      "H:185",
      "H:186",
      "H:187",
      "H:188",
      "H:189",
      "H:19",
      "H:190",
      "H:191",
      "H:192",
      "H:193",
      "H:194",
      "H:195",
      "H:197",
      "H:198",
      "H:199",
      "H:20",
      "H:200",
      "H:201",
      "H:202",
      "H:203",
      "H:204",
      "H:205",
      "H:206",
      "H:207",
      "H:208",
      "H:209",
      "H:21",
      "H:210",
      "H:211",
      "H:212",
      "H:213",
      "H:214",
      "H:215",
      "H:216",
      "H:217",
      "H:218",
      "H:219",
      "H:22",
      "H:220",
      "H:221",
      "H:222",
      "H:223",
      "H:224",
      "H:225",
      "H:226",
      "H:227",
      "H:228",
      "H:229",
      "H:23",
      "H:230",
      "H:231",
      "H:232",
      "H:233",
      "H:234",
      "H:235",
      "H:236",
      "H:237",
      "H:238",
      "H:239",
      "H:24",
      "H:240",
      "H:241",
      "H:242",
      "H:243",
      "H:244",
      "H:245",
      "H:246",
      "H:247",
      "H:248",
      "H:249",
      "H:25",
      "H:250",
      "H:251",
      "H:252",
      "H:253",
      "H:254",
      "H:255",
      "H:256",
      "H:257",
      "H:258",
      "H:259",
      "H:26",
      "H:260",
      "H:261",
      "H:262",
      "H:263",
      "H:264",
      "H:265",
      "H:266",
      "H:267",
      "H:268",
      "H:269",
      "H:27",
      "H:270",
      "H:271",
      "H:272",
      "H:273",
      "H:274",
      "H:275",
      "H:276",
      "H:277",
      "H:278",
      "H:279",
      "H:28",
      "H:280",
      "H:281",
      "H:282",
      "H:283",
      "H:284",
      "H:285",
      "H:286",
      "H:287",
      "H:288",
      "H:289",
      "H:29",
      "H:290",
      "H:291",
      "H:292",
      "H:293",
      "H:294",
      "H:295",
      "H:296",
      "H:297",
      "H:298",
      "H:299",
      "H:30",
      "H:300",
      "H:301",
      "H:302",
      "H:303",
      "H:304",
      "H:305",
      "H:306",
      "H:307",
      "H:308",
      "H:309",
      "H:31",
      "H:310",
      "H:311",
      "H:312",
      "H:313",
      "H:314",
      "H:315",
      "H:316",
      "H:317",
      "H:318",
      "H:319",
      "H:32",
      "H:320",
      "H:321",
      "H:322",
      "H:323",
      "H:324",
      "H:325",
      "H:326",
      "H:327",
      "H:33",
      "H:34",
      "H:35",
      "H:36",
      "H:37",
      "H:38",
      "H:39",
      "H:40",
      "H:41",
      "H:42",
      "H:44",
      "H:45",
      "H:46",
      "H:47",
      "H:48",
      "H:49",
      "H:5",
      "H:50",
      "H:51",
      "H:52",
      "H:53",
      "H:54",
      "H:55",
      "H:56",
      "H:57",
      "H:58",
      "H:59",
      "H:6",
      "H:60",
      "H:61",
      "H:62",
      "H:63",
      "H:64",
      "H:65",
      "H:66",
      "H:67",
      "H:68",
      "H:69",
      "H:7",
      "H:70",
      "H:71",
      "H:72",
      "H:73",
      "H:74",
      "H:75",
      "H:76",
      "H:77",
      "H:78",
      "H:79",
      "H:8",
      "H:80",
      "H:81",
      "H:82",
      "H:83",
      "H:84",
      "H:85",
      "H:86",
      "H:87",
      "H:88",
      "H:89",
      "H:9",
      "H:90",
      "H:91",
      "H:92",
      "H:93",
      "H:94",
      "H:95",
      "H:96",
      "H:97",
      "H:98",
      "H:99",
      "I:501",
      "I:502",
      "I:503",
      "I:504",
      "I:505",
      "I:506",
      "I:507",
      "I:508",
      "I:509",
      "I:510",
      "I:511",
      "I:512",
      "I:513",
      "I:514",
      "I:515",
      "I:516",
      "I:517",
      "I:518",
      "I:519",
      "I:520",
      "I:521",
      "I:522",
      "I:523",
      "I:524",
      "I:525",
      "I:526",
      "I:527",
      "I:528",
      "I:529",
      "I:530",
      "I:531",
      "I:532",
      "I:533",
      "I:534",
      "I:535",
      "I:536",
      "I:537",
      "I:538",
      "I:539",
      "I:540",
      "I:541",
      "I:542",
      "I:543",
      "I:544",
      "I:545",
      "I:546",
      "I:547",
      "I:548",
      "I:549",
      "I:550",
      "I:551",
      "I:552",
      "I:553",
      "I:554",
      "I:555",
      "I:556",
      "I:557",
      "I:558",
      "I:559",
      "I:560",
      "I:561",
      "I:562",
      "I:563",
      "I:564",
      "I:565",
      "I:566",
      "I:567",
      "I:568",
      "I:569",
      "I:570",
      "I:571",
      "I:572",
      "I:573",
      "I:574",
      "I:575",
      "I:576",
      "I:577",
      "I:578",
      "I:579",
      "I:580",
      "I:581",
      "I:582",
      "I:583",
      "I:584",
      "I:585",
      "I:586",
      "I:587",
      "I:588",
      "I:589",
      "I:590",
      "I:591",
      "I:592",
      "I:593",
      "I:594",
      "I:595",
      "I:596",
      "I:597",
      "I:598",
      "I:599",
      "I:600",
      "I:601",
      "I:602",
      "I:603",
      "I:604",
      "I:605",
      "I:606",
      "I:607",
      "I:608",
      "I:609",
      "I:610",
      "I:611",
      "I:612",
      "I:613",
      "I:614",
      "I:615",
      "I:616",
      "I:617",
      "I:618",
      "I:619",
      "I:620",
      "I:621",
      "I:622",
      "I:623",
      "I:624",
      "I:625",
      "I:626",
      "I:627",
      "I:628",
      "I:629",
      "I:630",
      "I:631",
      "I:632",
      "I:633",
      "I:634",
      "I:635",
      "I:636",
      "I:637",
      "I:638",
      "I:639",
```
