## Supplementary material for "Localized Reactivity on Proteins as Riemannian Manifolds: A Quantum-Inspired Geometric Model for Deterministic, Metal-Aware Reactive-Site Prediction": code bundle: result_bound_labels_unbound_features.json

```
{
  "case": "DB55_4GXU_L",
  "AUROC_mean": 0.8903456285498539,
  "AUROC_std": 0.06775358745588693,
  "fold_AUROCs": [
    0.9239766081871345,
    0.8129370629370629,
    0.9678362573099415,
    0.8054577464788732,
    0.9415204678362573
  ],
  "AUPRC_mean": 0.1423243935966513,
  "AUPRC_std": 0.045593959241446436,
  "fold_AUPRCs": [
    0.13047878047878048,
    0.1579788855518109,
    0.22125603864734297,
    0.08762254901960784,
    0.11428571428571428
  ],
  "policyP_info": {
    "K_target": 5,
    "K_min": 2,
    "min_valid_folds": 2,
    "n_pos_groups": 21,
    "K_used": 5,
    "n_total_folds": 5,
    "n_valid_folds": 5,
    "n_skipped_train_single_class": 0,
    "n_skipped_test_single_class": 0,
    "reason": "OK"
  },
  "n_pos": 21,
  "n_neg": 1425,
  "unbound_positive_residue_ids": [
    "H:133",
    "H:135",
    "H:136",
    "H:145",
    "H:159",
    "H:186",
    "H:187",
    "H:189",
    "H:190",
    "H:192",
    "H:193",
    "H:194",
    "H:196",
    "H:219",
    "H:220",
    "H:222",
    "H:225",
    "H:226",
    "H:227",
    "H:228",
    "J:165"
  ],
  "unbound_positive_residue_ids_path": "/content/benchmark_workdir/DB55_4GXU_L/unbound_positive_residue_ids.json",
  "bound_positive_residue_ids_used": [
    "A:133",
    "A:135",
    "A:136",
    "A:145",
    "A:159",
    "A:186",
    "A:187",
    "A:189",
    "A:190",
    "A:192",
    "A:193",
    "A:194",
    "A:196",
    "A:219",
    "A:220",
    "A:222",
    "A:225",
    "A:226",
    "A:227",
    "A:228",
    "E:165"
  ],
  "bound_interface_report": {
    "cutoff_angstrom": 5.0,
    "coarse_margin_angstrom": 4.0,
    "scheme": "closest-heavy",
    "protein_only": true,
    "target_bound_chains": [
      "A",
      "B",
      "C",
      "D",
      "E",
      "F"
    ],
    "n_target_res": 1488,
    "n_other_res": 440,
    "n_candidate_pairs": 73,
    "n_interface_target_res": 21,
    "backend_kdtree": "scipy.cKDTree",
    "auto_interface_labels": true
  },
  "mapping": {
    "n_bound_labels": 21,
    "n_mapped": 21,
    "n_dropped": 0,
    "mapped_examples": [
      {
        "bound": "A:133",
        "unbound": "H:133",
        "idx": 127
      },
      {
        "bound": "A:135",
        "unbound": "H:135",
        "idx": 129
      },
      {
        "bound": "A:136",
        "unbound": "H:136",
        "idx": 130
      },
      {
        "bound": "A:145",
        "unbound": "H:145",
        "idx": 139
      },
      {
        "bound": "A:159",
        "unbound": "H:159",
        "idx": 153
      },
      {
        "bound": "A:186",
        "unbound": "H:186",
        "idx": 180
      },
      {
        "bound": "A:187",
        "unbound": "H:187",
        "idx": 181
      },
      {
        "bound": "A:189",
        "unbound": "H:189",
        "idx": 183
      },
      {
        "bound": "A:190",
        "unbound": "H:190",
        "idx": 184
      },
      {
        "bound": "A:192",
        "unbound": "H:192",
        "idx": 186
      },
      {
        "bound": "A:193",
        "unbound": "H:193",
        "idx": 187
      },
      {
        "bound": "A:194",
        "unbound": "H:194",
        "idx": 188
      },
      {
        "bound": "A:196",
        "unbound": "H:196",
        "idx": 190
      },
      {
        "bound": "A:219",
        "unbound": "H:219",
        "idx": 213
      },
      {
        "bound": "A:220",
        "unbound": "H:220",
        "idx": 214
      },
      {
        "bound": "A:222",
        "unbound": "H:222",
        "idx": 216
      },
      {
        "bound": "A:225",
        "unbound": "H:225",
        "idx": 219
      },
      {
        "bound": "A:226",
        "unbound": "H:226",
        "idx": 220
      },
      {
        "bound": "A:227",
        "unbound": "H:227",
        "idx": 221
      },
      {
        "bound": "A:228",
        "unbound": "H:228",
        "idx": 222
      }
    ],
    "dropped_examples": []
  },
  "mapping_extra": {
    "bound_to_unbound_chain_map": {
      "B": "I",
      "F": "K",
      "D": "M",
      "A": "H",
      "E": "J",
      "C": "L"
    },
    "chain_assignment": {
      "forced_hints": [],
      "unmatched_bound_chains": [
        "M",
        "N"
      ],
      "unmatched_unbound_chains": [],
      "ambiguity": [
        {
          "bound_chain": "A",
          "top": "H",
          "top_weight": 0.9938271604938271,
          "second": "J",
          "second_weight": 0.9938271604938271
        },
        {
          "bound_chain": "B",
          "top": "I",
          "top_weight": 1.0,
          "second": "K",
          "second_weight": 1.0
        },
        {
          "bound_chain": "E",
          "top": "H",
          "top_weight": 0.9938271604938271,
          "second": "J",
          "second_weight": 0.9938271604938271
        },
        {
          "bound_chain": "F",
          "top": "I",
          "top_weight": 1.0,
          "second": "K",
          "second_weight": 1.0
        },
        {
          "bound_chain": "C",
          "top": "H",
          "top_weight": 0.9938271604938271,
          "second": "J",
          "second_weight": 0.9938271604938271
        },
        {
          "bound_chain": "D",
          "top": "I",
          "top_weight": 1.0,
          "second": "K",
          "second_weight": 1.0
        },
        {
          "bound_chain": "M",
          "top": "I",
          "top_weight": 0.05625,
          "second": "K",
          "second_weight": 0.05625
        },
        {
          "bound_chain": "N",
          "top": "H",
          "top_weight": 0.05633802816901408,
          "second": "J",
          "second_weight": 0.05633802816901408
        }
      ],
      "pair_details_top": {
        "A": [
          {
            "unbound": "H",
            "identity": 0.9969040247678018,
            "coverage": 0.9969135802469136,
            "weight": 0.9938271604938271
          },
          {
            "unbound": "J",
            "identity": 0.9969040247678018,
            "coverage": 0.9969135802469136,
            "weight": 0.9938271604938271
          },
          {
            "unbound": "L",
            "identity": 0.9969040247678018,
            "coverage": 0.9969135802469136,
            "weight": 0.9938271604938271
          }
        ],
        "B": [
          {
            "unbound": "I",
            "identity": 1.0,
            "coverage": 1.0,
            "weight": 1.0
          },
          {
            "unbound": "K",
            "identity": 1.0,
            "coverage": 1.0,
            "weight": 1.0
          },
          {
            "unbound": "M",
            "identity": 1.0,
            "coverage": 1.0,
            "weight": 1.0
          }
        ],
        "E": [
          {
            "unbound": "H",
            "identity": 0.9969040247678018,
            "coverage": 0.9969135802469136,
            "weight": 0.9938271604938271
          },
          {
            "unbound": "J",
            "identity": 0.9969040247678018,
            "coverage": 0.9969135802469136,
            "weight": 0.9938271604938271
          },
          {
            "unbound": "L",
            "identity": 0.9969040247678018,
            "coverage": 0.9969135802469136,
            "weight": 0.9938271604938271
          }
        ],
        "F": [
          {
            "unbound": "I",
            "identity": 1.0,
            "coverage": 1.0,
            "weight": 1.0
          },
          {
            "unbound": "K",
            "identity": 1.0,
            "coverage": 1.0,
            "weight": 1.0
          },
          {
            "unbound": "M",
            "identity": 1.0,
            "coverage": 1.0,
            "weight": 1.0
          }
        ],
        "C": [
          {
            "unbound": "H",
            "identity": 0.9969040247678018,
            "coverage": 0.9969135802469136,
            "weight": 0.9938271604938271
          },
          {
            "unbound": "J",
            "identity": 0.9969040247678018,
            "coverage": 0.9969135802469136,
            "weight": 0.9938271604938271
          },
          {
            "unbound": "L",
            "identity": 0.9969040247678018,
            "coverage": 0.9969135802469136,
            "weight": 0.9938271604938271
          }
        ],
        "D": [
          {
            "unbound": "I",
            "identity": 1.0,
            "coverage": 1.0,
            "weight": 1.0
          },
          {
            "unbound": "K",
            "identity": 1.0,
            "coverage": 1.0,
            "weight": 1.0
          },
          {
            "unbound": "M",
            "identity": 1.0,
            "coverage": 1.0,
            "weight": 1.0
          }
        ],
        "M": [
          {
            "unbound": "I",
            "identity": 0.09782608695652174,
            "coverage": 0.575,
            "weight": 0.05625
          },
          {
            "unbound": "K",
            "identity": 0.09782608695652174,
            "coverage": 0.575,
            "weight": 0.05625
          },
          {
            "unbound": "M",
            "identity": 0.09782608695652174,
            "coverage": 0.575,
            "weight": 0.05625
          }
        ],
        "N": [
          {
            "unbound": "H",
            "identity": 0.09523809523809523,
            "coverage": 0.5915492957746479,
            "weight": 0.05633802816901408
          },
          {
            "unbound": "J",
            "identity": 0.09523809523809523,
            "coverage": 0.5915492957746479,
            "weight": 0.05633802816901408
          },
          {
            "unbound": "L",
            "identity": 0.09523809523809523,
            "coverage": 0.5915492957746479,
            "weight": 0.05633802816901408
          }
        ]
      }
    },
    "dropped_chains_low_quality": [],
    "n_bound_chains_total": 8,
    "n_unbound_chains_total": 6
  },
  "symmetry": {
    "symmetry_groups": {
      "H": 0,
      "L": 0,
      "J": 0,
      "I": 1,
      "M": 1,
      "K": 1
    },
    "symmetry_policy": {
      "min_identity": 0.95,
      "min_coverage": 0.9
    },
    "collapse_only_within_symmetry_groups": true
  },
  "solvent": {
    "solvent_filter_applied": true,
    "source": "meta.json",
    "n_total": 1446,
    "n_removed": 0,
    "n_unknown_resname": 0,
    "n_retained": 1446,
    "solvent_codes": [
      "WAT",
      "HOH",
      "DOD",
      "TIP3"
    ]
  },
  "unbound_out_dir": "/content/benchmark_workdir/DB55_4GXU_L/out_unbound",
  "unbound_structure": "/content/benchmark_workdir/_dataset_unpacked/4GXU_l_u.pdb",
  "bound_structure": "/content/benchmark_workdir/_dataset_unpacked/4GXU_bound_complex.pdb"
}
```
