## Supplementary material for "Localized Reactivity on Proteins as Riemannian Manifolds: A Quantum-Inspired Geometric Model for Deterministic, Metal-Aware Reactive-Site Prediction": code bundle: unbound_positive_residue_ids.json

```
{
  "unbound_positive_residue_ids": [
    "H:133",
    "H:135",
    "H:136",
    "H:145",
    "H:159",
    "H:186",
    "H:187",
    "H:189",
    "H:190",
    "H:192",
    "H:193",
    "H:194",
    "H:196",
    "H:219",
    "H:220",
    "H:222",
    "H:225",
    "H:226",
    "H:227",
    "H:228",
    "J:165"
  ]
}
```
