## Supplementary material for "Localized Reactivity on Proteins as Riemannian Manifolds: A Quantum-Inspired Geometric Model for Deterministic, Metal-Aware Reactive-Site Prediction": code bundle: meta.json (part 1 of 4)

```
{
  "pdb": "4GXU_r_u.pdb",
  "radius": 4.7,
  "residues": [
    {
      "id": "H:2",
      "chain": "H",
      "resseq": 2,
      "icode": "",
      "resname": "VAL",
      "hetflag": " ",
      "sasa": 1.301408290863037,
      "atoms": [
        {
          "atom_index": 0,
          "name": "N",
          "element": "N",
          "coord": [
            -7.306399822235107,
            -6.039299964904785,
            -8.869600296020508
          ]
        },
        {
          "atom_index": 1,
          "name": "CA",
          "element": "C",
          "coord": [
            -7.346700191497803,
            -5.916299819946289,
            -8.932100296020508
          ]
        },
        {
          "atom_index": 2,
          "name": "C",
          "element": "C",
          "coord": [
            -7.223499774932861,
            -5.8420000076293945,
            -8.979100227355957
          ]
        },
        {
          "atom_index": 3,
          "name": "O",
          "element": "O",
          "coord": [
            -7.138999938964844,
            -5.807000160217285,
            -8.899299621582031
          ]
        },
        {
          "atom_index": 4,
          "name": "CB",
          "element": "C",
          "coord": [
            -7.4197001457214355,
            -5.825500011444092,
            -8.832799911499023
          ]
        },
        {
          "atom_index": 5,
          "name": "CG1",
          "element": "C",
          "coord": [
            -7.470600128173828,
            -5.706500053405762,
            -8.90060043334961
          ]
        },
        {
          "atom_index": 6,
          "name": "CG2",
          "element": "C",
          "coord": [
            -7.534800052642822,
            -5.899899959564209,
            -8.767499923706055
          ]
        }
      ]
    },
    {
      "id": "H:3",
      "chain": "H",
      "resseq": 3,
      "icode": "",
      "resname": "GLN",
      "hetflag": " ",
      "sasa": 3.6926538944244385,
      "atoms": [
        {
          "atom_index": 7,
          "name": "N",
          "element": "N",
          "coord": [
            -7.21589994430542,
            -5.811200141906738,
            -9.107999801635742
          ]
        },
        {
          "atom_index": 8,
          "name": "CA",
          "element": "C",
          "coord": [
            -7.09630012512207,
            -5.747300148010254,
            -9.159700393676758
          ]
        },
        {
          "atom_index": 9,
          "name": "C",
          "element": "C",
          "coord": [
            -7.1184000968933105,
            -5.681099891662598,
            -9.293499946594238
          ]
        },
        {
          "atom_index": 10,
          "name": "O",
          "element": "O",
          "coord": [
            -7.214799880981445,
            -5.710999965667725,
            -9.366299629211426
          ]
        },
        {
          "atom_index": 11,
          "name": "CB",
          "element": "C",
          "coord": [
            -6.981800079345703,
            -5.84689998626709,
            -9.17199993133545
          ]
        },
        {
          "atom_index": 12,
          "name": "CG",
          "element": "C",
          "coord": [
            -7.006499767303467,
            -5.957900047302246,
            -9.269499778747559
          ]
        },
        {
          "atom_index": 13,
          "name": "CD",
          "element": "C",
          "coord": [
            -6.888000011444092,
            -6.0507001876831055,
            -9.282500267028809
          ]
        },
        {
          "atom_index": 14,
          "name": "OE1",
          "element": "O",
          "coord": [
            -6.835400104522705,
            -6.100800037384033,
            -9.185199737548828
          ]
        },
        {
          "atom_index": 15,
          "name": "NE2",
          "element": "N",
          "coord": [
            -6.84499979019165,
            -6.071199893951416,
            -9.404399871826172
          ]
        }
      ]
    },
    {
      "id": "H:4",
      "chain": "H",
      "resseq": 4,
      "icode": "",
      "resname": "LEU",
      "hetflag": " ",
      "sasa": 0.0,
      "atoms": [
        {
          "atom_index": 16,
          "name": "N",
          "element": "N",
          "coord": [
            -7.019700050354004,
            -5.597099781036377,
            -9.326399803161621
          ]
        },
        {
          "atom_index": 17,
          "name": "CA",
          "element": "C",
          "coord": [
            -7.010200023651123,
            -5.525199890136719,
            -9.45359992980957
          ]
        },
        {
          "atom_index": 18,
          "name": "C",
          "element": "C",
          "coord": [
            -6.8684000968933105,
            -5.5416998863220215,
            -9.499799728393555
          ]
        },
        {
          "atom_index": 19,
          "name": "O",
          "element": "O",
          "coord": [
            -6.778200149536133,
            -5.533599853515625,
            -9.417900085449219
          ]
        },
        {
          "atom_index": 20,
          "name": "CB",
          "element": "C",
          "coord": [
            -7.03849983215332,
            -5.376800060272217,
            -9.435799598693848
          ]
        },
        {
          "atom_index": 21,
          "name": "CG",
          "element": "C",
          "coord": [
            -7.178500175476074,
            -5.343999862670898,
            -9.389100074768066
          ]
        },
        {
          "atom_index": 22,
          "name": "CD1",
          "element": "C",
          "coord": [
            -7.189300060272217,
            -5.198800086975098,
            -9.337400436401367
          ]
        },
        {
          "atom_index": 23,
          "name": "CD2",
          "element": "C",
          "coord": [
            -7.271200180053711,
            -5.372300148010254,
            -9.503100395202637
          ]
        }
      ]
    },
    {
      "id": "H:5",
      "chain": "H",
      "resseq": 5,
      "icode": "",
      "resname": "VAL",
      "hetflag": " ",
      "sasa": 0.9034329652786255,
      "atoms": [
        {
          "atom_index": 24,
          "name": "N",
          "element": "N",
          "coord": [
            -6.8506999015808105,
            -5.568299770355225,
            -9.628600120544434
          ]
        },
        {
          "atom_index": 25,
          "name": "CA",
          "element": "C",
          "coord": [
            -6.7179999351501465,
            -5.584400177001953,
            -9.688599586486816
          ]
        },
        {
          "atom_index": 26,
          "name": "C",
          "element": "C",
          "coord": [
            -6.703499794006348,
            -5.500999927520752,
            -9.812999725341797
          ]
        },
        {
          "atom_index": 27,
          "name": "O",
          "element": "O",
          "coord": [
            -6.7652997970581055,
            -5.531000137329102,
            -9.917699813842773
          ]
        },
        {
          "atom_index": 28,
          "name": "CB",
          "element": "C",
          "coord": [
            -6.695799827575684,
            -5.729899883270264,
            -9.72439956665039
          ]
        },
        {
          "atom_index": 29,
          "name": "CG1",
          "element": "C",
          "coord": [
            -6.559100151062012,
            -5.748199939727783,
            -9.788900375366211
          ]
        },
        {
          "atom_index": 30,
          "name": "CG2",
          "element": "C",
          "coord": [
            -6.707099914550781,
            -5.8231000900268555,
            -9.600199699401855
          ]
        }
      ]
    },
    {
      "id": "H:6",
      "chain": "H",
      "resseq": 6,
      "icode": "",
      "resname": "GLN",
      "hetflag": " ",
      "sasa": 0.0,
      "atoms": [
        {
          "atom_index": 31,
          "name": "N",
          "element": "N",
          "coord": [
            -6.6209001541137695,
            -5.397299766540527,
            -9.800399780273438
          ]
        },
        {
          "atom_index": 32,
          "name": "CA",
          "element": "C",
          "coord": [
            -6.588600158691406,
            -5.310699939727783,
            -9.913399696350098
          ]
        },
        {
          "atom_index": 33,
          "name": "C",
          "element": "C",
          "coord": [
            -6.482500076293945,
            -5.369900226593018,
            -10.003700256347656
          ]
        },
        {
          "atom_index": 34,
          "name": "O",
          "element": "O",
          "coord": [
            -6.3902997970581055,
            -5.439499855041504,
            -9.959099769592285
          ]
        },
        {
          "atom_index": 35,
          "name": "CB",
          "element": "C",
          "coord": [
            -6.538700103759766,
            -5.170899868011475,
            -9.871899604797363
          ]
        },
        {
          "atom_index": 36,
          "name": "CG",
          "element": "C",
          "coord": [
            -6.626200199127197,
            -5.092599868774414,
            -9.777899742126465
          ]
        },
        {
          "atom_index": 37,
          "name": "CD",
          "element": "C",
          "coord": [
            -6.593100070953369,
            -5.1209001541137695,
            -9.632100105285645
          ]
        },
        {
          "atom_index": 38,
          "name": "OE1",
          "element": "O",
          "coord": [
            -6.536900043487549,
            -5.2245001792907715,
            -9.597100257873535
          ]
        },
        {
          "atom_index": 39,
          "name": "NE2",
          "element": "N",
          "coord": [
            -6.625,
            -5.029699802398682,
            -9.548800468444824
          ]
        }
      ]
    },
    {
      "id": "H:7",
      "chain": "H",
      "resseq": 7,
      "icode": "",
      "resname": "SER",
      "hetflag": " ",
      "sasa": 1.382265567779541,
      "atoms": [
        {
          "atom_index": 40,
          "name": "N",
          "element": "N",
          "coord": [
            -6.4944000244140625,
            -5.340000152587891,
            -10.132699966430664
          ]
        },
        {
          "atom_index": 41,
          "name": "CA",
          "element": "C",
          "coord": [
            -6.39109992980957,
            -5.373899936676025,
            -10.227899551391602
          ]
        },
        {
          "atom_index": 42,
          "name": "C",
          "element": "C",
          "coord": [
            -6.389400005340576,
            -5.2667999267578125,
            -10.335100173950195
          ]
        },
        {
          "atom_index": 43,
          "name": "O",
          "element": "O",
          "coord": [
            -6.483399868011475,
            -5.184700012207031,
            -10.34630012512207
          ]
        },
        {
          "atom_index": 44,
          "name": "CB",
          "element": "C",
          "coord": [
            -6.414599895477295,
            -5.512700080871582,
            -10.288200378417969
          ]
        },
        {
          "atom_index": 45,
          "name": "OG",
          "element": "O",
          "coord": [
            -6.536900043487549,
            -5.515600204467773,
            -10.359399795532227
          ]
        }
      ]
    },
    {
      "id": "H:8",
      "chain": "H",
      "resseq": 8,
      "icode": "",
      "resname": "GLY",
      "hetflag": " ",
      "sasa": 0.12906184792518616,
      "atoms": [
        {
          "atom_index": 46,
          "name": "N",
          "element": "N",
          "coord": [
            -6.280300140380859,
            -5.265100002288818,
            -10.411100387573242
          ]
        },
        {
          "atom_index": 47,
          "name": "CA",
          "element": "C",
          "coord": [
            -6.269800186157227,
            -5.18149995803833,
            -10.52910041809082
          ]
        },
        {
          "atom_index": 48,
          "name": "C",
          "element": "C",
          "coord": [
            -6.165500164031982,
            -5.072800159454346,
            -10.520299911499023
          ]
        },
        {
          "atom_index": 49,
          "name": "O",
          "element": "O",
          "coord": [
            -6.139800071716309,
            -5.003699779510498,
            -10.618200302124023
          ]
        }
      ]
    },
    {
      "id": "H:9",
      "chain": "H",
      "resseq": 9,
      "icode": "",
      "resname": "GLY",
      "hetflag": " ",
      "sasa": 0.9774256348609924,
      "atoms": [
        {
          "atom_index": 50,
          "name": "N",
          "element": "N",
          "coord": [
            -6.105100154876709,
            -5.0559000968933105,
            -10.404000282287598
          ]
        },
        {
          "atom_index": 51,
          "name": "CA",
          "element": "C",
          "coord": [
            -6.007599830627441,
            -4.9506001472473145,
            -10.386899948120117
          ]
        },
        {
          "atom_index": 52,
          "name": "C",
          "element": "C",
          "coord": [
            -5.882199764251709,
            -4.982900142669678,
            -10.463700294494629
          ]
        },
        {
          "atom_index": 53,
          "name": "O",
          "element": "O",
          "coord": [
            -5.855899810791016,
            -5.09660005569458,
            -10.500900268554688
          ]
        }
      ]
    },
    {
      "id": "H:10",
      "chain": "H",
      "resseq": 10,
      "icode": "",
      "resname": "GLY",
      "hetflag": " ",
      "sasa": 0.0,
      "atoms": [
        {
          "atom_index": 54,
          "name": "N",
          "element": "N",
          "coord": [
            -5.804900169372559,
            -4.8790998458862305,
            -10.486599922180176
          ]
        },
        {
          "atom_index": 55,
          "name": "CA",
          "element": "C",
          "coord": [
            -5.677599906921387,
            -4.892899990081787,
            -10.552900314331055
          ]
        },
        {
          "atom_index": 56,
          "name": "C",
          "element": "C",
          "coord": [
            -5.621799945831299,
            -4.756499767303467,
            -10.586299896240234
          ]
        },
        {
          "atom_index": 57,
          "name": "O",
          "element": "O",
          "coord": [
            -5.6722002029418945,
            -4.655099868774414,
            -10.540300369262695
          ]
        }
      ]
    },
    {
      "id": "H:11",
      "chain": "H",
      "resseq": 11,
      "icode": "",
      "resname": "VAL",
      "hetflag": " ",
      "sasa": 0.6650694608688354,
      "atoms": [
        {
          "atom_index": 58,
          "name": "N",
          "element": "N",
          "coord": [
            -5.51609992980957,
            -4.756199836730957,
            -10.66670036315918
          ]
        },
        {
          "atom_index": 59,
          "name": "CA",
          "element": "C",
          "coord": [
            -5.451399803161621,
            -4.633999824523926,
            -10.71030044555664
          ]
        },
        {
          "atom_index": 60,
          "name": "C",
          "element": "C",
          "coord": [
            -5.506700038909912,
            -4.5920000076293945,
            -10.84589958190918
          ]
        },
        {
          "atom_index": 61,
          "name": "O",
          "element": "O",
          "coord": [
            -5.5131001472473145,
            -4.671999931335449,
            -10.939000129699707
          ]
        },
        {
          "atom_index": 62,
          "name": "CB",
          "element": "C",
          "coord": [
            -5.298900127410889,
            -4.654799938201904,
            -10.72070026397705
          ]
        },
        {
          "atom_index": 63,
          "name": "CG1",
          "element": "C",
          "coord": [
            -5.226799964904785,
            -4.525599956512451,
            -10.760600090026855
          ]
        },
        {
          "atom_index": 64,
          "name": "CG2",
          "element": "C",
          "coord": [
            -5.24459981918335,
            -4.707499980926514,
            -10.588500022888184
          ]
        }
      ]
    },
    {
      "id": "H:12",
      "chain": "H",
      "resseq": 12,
      "icode": "",
      "resname": "VAL",
      "hetflag": " ",
      "sasa": 0.0,
      "atoms": [
        {
          "atom_index": 65,
          "name": "N",
          "element": "N",
          "coord": [
            -5.542500019073486,
            -4.4644999504089355,
            -10.856599807739258
          ]
        },
        {
          "atom_index": 66,
          "name": "CA",
          "element": "C",
          "coord": [
            -5.598299980163574,
            -4.409999847412109,
            -10.979299545288086
          ]
        },
        {
          "atom_index": 67,
          "name": "C",
          "element": "C",
          "coord": [
            -5.553199768066406,
            -4.266600131988525,
            -11.00100040435791
          ]
        },
        {
          "atom_index": 68,
          "name": "O",
          "element": "O",
          "coord": [
            -5.511899948120117,
            -4.198500156402588,
            -10.908300399780273
          ]
        },
        {
          "atom_index": 69,
          "name": "CB",
          "element": "C",
          "coord": [
            -5.752699851989746,
            -4.413099765777588,
            -10.975299835205078
          ]
        },
        {
          "atom_index": 70,
          "name": "CG1",
          "element": "C",
          "coord": [
            -5.803299903869629,
            -4.552700042724609,
            -11.0068998336792
          ]
        },
        {
          "atom_index": 71,
          "name": "CG2",
          "element": "C",
          "coord": [
            -5.8007001876831055,
            -4.366300106048584,
            -10.842499732971191
          ]
        }
      ]
    },
    {
      "id": "H:13",
      "chain": "H",
      "resseq": 13,
      "icode": "",
      "resname": "GLN",
      "hetflag": " ",
      "sasa": 1.392682433128357,
      "atoms": [
        {
          "atom_index": 72,
          "name": "N",
          "element": "N",
          "coord": [
            -5.559500217437744,
            -4.221099853515625,
            -11.124899864196777
          ]
        },
        {
          "atom_index": 73,
          "name": "CA",
          "element": "C",
          "coord": [
            -5.527100086212158,
            -4.083799839019775,
            -11.154999732971191
          ]
        },
        {
          "atom_index": 74,
          "name": "C",
          "element": "C",
          "coord": [
            -5.6493000984191895,
            -3.9921998977661133,
            -11.141599655151367
          ]
        },
        {
          "atom_index": 75,
          "name": "O",
          "element": "O",
          "coord": [
            -5.763899803161621,
            -4.036099910736084,
            -11.150300025939941
          ]
        },
        {
          "atom_index": 76,
          "name": "CB",
          "element": "C",
          "coord": [
            -5.478300094604492,
            -4.072700023651123,
            -11.296899795532227
          ]
        },
        {
          "atom_index": 77,
          "name": "CG",
          "element": "C",
          "coord": [
            -5.3618998527526855,
            -4.163000106811523,
            -11.330699920654297
          ]
        },
        {
          "atom_index": 78,
          "name": "CD",
          "element": "C",
          "coord": [
            -5.3231000900268555,
            -4.14709997177124,
            -11.476099967956543
          ]
        },
        {
          "atom_index": 79,
          "name": "OE1",
          "element": "O",
          "coord": [
            -5.300600051879883,
            -4.035600185394287,
            -11.523099899291992
          ]
        },
        {
          "atom_index": 80,
          "name": "NE2",
          "element": "N",
          "coord": [
            -5.318299770355225,
            -4.257999897003174,
            -11.549200057983398
          ]
        }
      ]
    },
    {
      "id": "H:14",
      "chain": "H",
      "resseq": 14,
      "icode": "",
      "resname": "PRO",
      "hetflag": " ",
      "sasa": 0.0,
      "atoms": [
        {
          "atom_index": 81,
          "name": "N",
          "element": "N",
          "coord": [
            -5.623899936676025,
            -3.8631999492645264,
            -11.120599746704102
          ]
        },
        {
          "atom_index": 82,
          "name": "CA",
          "element": "C",
          "coord": [
            -5.737500190734863,
            -3.7713000774383545,
            -11.123200416564941
          ]
        },
        {
          "atom_index": 83,
          "name": "C",
          "element": "C",
          "coord": [
            -5.793700218200684,
            -3.762700080871582,
            -11.26509952545166
          ]
        },
        {
          "atom_index": 84,
          "name": "O",
          "element": "O",
          "coord": [
            -5.729000091552734,
            -3.7964000701904297,
            -11.363200187683105
          ]
        },
        {
          "atom_index": 85,
          "name": "CB",
          "element": "C",
          "coord": [
            -5.678999900817871,
            -3.636699914932251,
            -11.0802001953125
          ]
        },
        {
          "atom_index": 86,
          "name": "CG",
          "element": "C",
          "coord": [
            -5.535900115966797,
            -3.6700000762939453,
            -11.027299880981445
          ]
        },
        {
          "atom_index": 87,
          "name": "CD",
          "element": "C",
          "coord": [
            -5.495500087738037,
            -3.7945001125335693,
            -11.100000381469727
          ]
        }
      ]
    },
    {
      "id": "H:15",
      "chain": "H",
      "resseq": 15,
      "icode": "",
      "resname": "ARG",
      "hetflag": " ",
      "sasa": 8.073681831359863,
      "atoms": [
        {
          "atom_index": 88,
          "name": "N",
          "element": "N",
          "coord": [
            -5.92140007019043,
            -3.724600076675415,
            -11.269599914550781
          ]
        },
        {
          "atom_index": 89,
          "name": "CA",
          "element": "C",
          "coord": [
            -5.994100093841553,
            -3.712399959564209,
            -11.398599624633789
          ]
        },
        {
          "atom_index": 90,
          "name": "C",
          "element": "C",
          "coord": [
            -6.027200222015381,
            -3.850399971008301,
            -11.456000328063965
          ]
        },
        {
          "atom_index": 91,
          "name": "O",
          "element": "O",
          "coord": [
            -6.061800003051758,
            -3.8643999099731445,
            -11.573200225830078
          ]
        },
        {
          "atom_index": 92,
          "name": "CB",
          "element": "C",
          "coord": [
            -5.916299819946289,
            -3.6284000873565674,
            -11.501999855041504
          ]
        },
        {
          "atom_index": 93,
          "name": "CG",
          "element": "C",
          "coord": [
            -5.894800186157227,
            -3.4823999404907227,
            -11.462200164794922
          ]
        },
        {
          "atom_index": 94,
          "name": "CD",
          "element": "C",
          "coord": [
            -5.795100212097168,
            -3.411099910736084,
            -11.548999786376953
          ]
        },
        {
          "atom_index": 95,
          "name": "NE",
          "element": "N",
          "coord": [
            -5.828499794006348,
            -3.417099952697754,
            -11.690799713134766
          ]
        },
        {
          "atom_index": 96,
          "name": "CZ",
          "element": "C",
          "coord": [
            -5.907299995422363,
            -3.3306000232696533,
            -11.754599571228027
          ]
        },
        {
          "atom_index": 97,
          "name": "NH1",
          "element": "N",
          "coord": [
            -5.9653000831604,
            -3.2332000732421875,
            -11.686599731445312
          ]
        },
        {
          "atom_index": 98,
          "name": "NH2",
          "element": "N",
          "coord": [
            -5.927800178527832,
            -3.3440001010894775,
            -11.885899543762207
          ]
        }
      ]
    },
    {
      "id": "H:16",
      "chain": "H",
      "resseq": 16,
      "icode": "",
      "resname": "ARG",
      "hetflag": " ",
      "sasa": 4.701044082641602,
      "atoms": [
        {
          "atom_index": 99,
          "name": "N",
          "element": "N",
          "coord": [
            -6.017399787902832,
            -3.9514999389648438,
            -11.370599746704102
          ]
        },
        {
          "atom_index": 100,
          "name": "CA",
          "element": "C",
          "coord": [
            -6.060100078582764,
            -4.087100028991699,
            -11.403400421142578
          ]
        },
        {
          "atom_index": 101,
          "name": "C",
          "element": "C",
          "coord": [
            -6.170300006866455,
            -4.131499767303467,
            -11.30720043182373
          ]
        },
        {
          "atom_index": 102,
          "name": "O",
          "element": "O",
          "coord": [
            -6.2204999923706055,
            -4.0518999099731445,
            -11.226499557495117
          ]
        },
        {
          "atom_index": 103,
          "name": "CB",
          "element": "C",
          "coord": [
            -5.940700054168701,
            -4.184100151062012,
            -11.398500442504883
          ]
        },
        {
          "atom_index": 104,
          "name": "CG",
          "element": "C",
          "coord": [
            -5.82390022277832,
            -4.146299839019775,
            -11.493200302124023
          ]
        },
        {
          "atom_index": 105,
          "name": "CD",
          "element": "C",
          "coord": [
            -5.862100124359131,
            -4.16349983215332,
            -11.640600204467773
          ]
        },
        {
          "atom_index": 106,
          "name": "NE",
          "element": "N",
          "coord": [
            -5.752900123596191,
            -4.1280999183654785,
            -11.731900215148926
          ]
        },
        {
          "atom_index": 107,
          "name": "CZ",
          "element": "C",
          "coord": [
            -5.73829984664917,
            -4.0096001625061035,
            -11.791299819946289
          ]
        },
        {
          "atom_index": 108,
          "name": "NH1",
          "element": "N",
          "coord": [
            -5.825799942016602,
            -3.9105000495910645,
            -11.772299766540527
          ]
        },
        {
          "atom_index": 109,
          "name": "NH2",
          "element": "N",
          "coord": [
            -5.634799957275391,
            -3.9900999069213867,
            -11.871600151062012
          ]
        }
      ]
    },
    {
      "id": "H:17",
      "chain": "H",
      "resseq": 17,
      "icode": "",
      "resname": "SER",
      "hetflag": " ",
      "sasa": 0.4128305912017822,
      "atoms": [
        {
          "atom_index": 110,
          "name": "N",
          "element": "N",
          "coord": [
            -6.206600189208984,
            -4.259200096130371,
            -11.315500259399414
          ]
        },
        {
          "atom_index": 111,
          "name": "CA",
          "element": "C",
          "coord": [
            -6.311600208282471,
            -4.315199851989746,
            -11.231300354003906
          ]
        },
        {
          "atom_index": 112,
          "name": "C",
          "element": "C",
          "coord": [
            -6.264800071716309,
            -4.435100078582764,
            -11.150899887084961
          ]
        },
        {
          "atom_index": 113,
          "name": "O",
          "element": "O",
          "coord": [
            -6.162099838256836,
            -4.497000217437744,
            -11.179800033569336
          ]
        },
        {
          "atom_index": 114,
          "name": "CB",
          "element": "C",
          "coord": [
            -6.429699897766113,
            -4.359499931335449,
            -11.317099571228027
          ]
        },
        {
          "atom_index": 115,
          "name": "OG",
          "element": "O",
          "coord": [
            -6.487400054931641,
            -4.2484002113342285,
            -11.386199951171875
          ]
        }
      ]
    },
    {
      "id": "H:18",
      "chain": "H",
      "resseq": 18,
      "icode": "",
      "resname": "LEU",
      "hetflag": " ",
      "sasa": 0.19359277188777924,
      "atoms": [
        {
          "atom_index": 116,
          "name": "N",
          "element": "N",
          "coord": [
            -6.345300197601318,
            -4.468800067901611,
            -11.05090045928955
          ]
        },
        {
          "atom_index": 117,
          "name": "CA",
          "element": "C",
          "coord": [
            -6.328800201416016,
            -4.591800212860107,
            -10.975099563598633
          ]
        },
        {
          "atom_index": 118,
          "name": "C",
          "element": "C",
          "coord": [
            -6.464600086212158,
            -4.628900051116943,
            -10.917799949645996
          ]
        },
        {
          "atom_index": 119,
          "name": "O",
          "element": "O",
          "coord": [
            -6.5416998863220215,
            -4.542200088500977,
            -10.878100395202637
          ]
        },
        {
          "atom_index": 120,
          "name": "CB",
          "element": "C",
          "coord": [
            -6.228899955749512,
            -4.569699764251709,
            -10.861900329589844
          ]
        },
        {
          "atom_index": 121,
          "name": "CG",
          "element": "C",
          "coord": [
            -6.170400142669678,
            -4.689300060272217,
            -10.789400100708008
          ]
        },
        {
          "atom_index": 122,
          "name": "CD1",
          "element": "C",
          "coord": [
            -6.087500095367432,
            -4.770599842071533,
            -10.88479995727539
          ]
        },
        {
          "atom_index": 123,
          "name": "CD2",
          "element": "C",
          "coord": [
            -6.0854997634887695,
            -4.636300086975098,
            -10.67609977722168
          ]
        }
      ]
    },
    {
      "id": "H:19",
      "chain": "H",
      "resseq": 19,
      "icode": "",
      "resname": "ARG",
      "hetflag": " ",
      "sasa": 1.2503763437271118,
      "atoms": [
        {
          "atom_index": 124,
          "name": "N",
          "element": "N",
          "coord": [
            -6.4944000244140625,
            -4.757500171661377,
            -10.912099838256836
          ]
        },
        {
          "atom_index": 125,
          "name": "CA",
          "element": "C",
          "coord": [
            -6.619900226593018,
            -4.8043999671936035,
            -10.85509967803955
          ]
        },
        {
          "atom_index": 126,
          "name": "C",
          "element": "C",
          "coord": [
            -6.5971999168396,
            -4.888700008392334,
            -10.73009967803955
          ]
        },
        {
          "atom_index": 127,
          "name": "O",
          "element": "O",
          "coord": [
            -6.5278000831604,
            -4.990699768066406,
            -10.73550033569336
          ]
        },
        {
          "atom_index": 128,
          "name": "CB",
          "element": "C",
          "coord": [
            -6.6894001960754395,
            -4.8867998123168945,
            -10.958999633789062
          ]
        },
        {
          "atom_index": 129,
          "name": "CG",
          "element": "C",
          "coord": [
            -6.820499897003174,
            -4.936600208282471,
            -10.918299674987793
          ]
        },
        {
          "atom_index": 130,
          "name": "CD",
          "element": "C",
          "coord": [
            -6.884099960327148,
            -5.007299900054932,
            -11.03279972076416
          ]
        },
        {
          "atom_index": 131,
          "name": "NE",
          "element": "N",
          "coord": [
            -7.0183000564575195,
            -5.057400226593018,
            -11.004300117492676
          ]
        },
        {
          "atom_index": 132,
          "name": "CZ",
          "element": "C",
          "coord": [
            -7.13040018081665,
            -4.98829984664917,
            -11.023099899291992
          ]
        },
        {
          "atom_index": 133,
          "name": "NH1",
          "element": "N",
          "coord": [
            -7.127999782562256,
            -4.860499858856201,
            -11.059900283813477
          ]
        },
        {
          "atom_index": 134,
          "name": "NH2",
          "element": "N",
          "coord": [
            -7.247700214385986,
            -5.047299861907959,
            -11.000699996948242
          ]
        }
      ]
    },
    {
      "id": "H:20",
      "chain": "H",
      "resseq": 20,
      "icode": "",
      "resname": "LEU",
      "hetflag": " ",
      "sasa": 0.0,
      "atoms": [
        {
          "atom_index": 135,
          "name": "N",
          "element": "N",
          "coord": [
            -6.654200077056885,
            -4.845699787139893,
            -10.619000434875488
          ]
        },
        {
          "atom_index": 136,
          "name": "CA",
          "element": "C",
          "coord": [
            -6.6508002281188965,
            -4.92609977722168,
            -10.496500015258789
          ]
        },
        {
          "atom_index": 137,
          "name": "C",
          "element": "C",
          "coord": [
            -6.776800155639648,
            -5.007699966430664,
            -10.478300094604492
          ]
        },
        {
          "atom_index": 138,
          "name": "O",
          "element": "O",
          "coord": [
            -6.885900020599365,
            -4.963900089263916,
            -10.51609992980957
          ]
        },
        {
          "atom_index": 139,
          "name": "CB",
          "element": "C",
          "coord": [
            -6.6350998878479,
            -4.836400032043457,
            -10.374199867248535
          ]
        },
        {
          "atom_index": 140,
          "name": "CG",
          "element": "C",
          "coord": [
            -6.521399974822998,
            -4.73390007019043,
            -10.383000373840332
          ]
        },
        {
          "atom_index": 141,
          "name": "CD1",
          "element": "C",
          "coord": [
            -6.512899875640869,
            -4.656599998474121,
            -10.252099990844727
          ]
        },
        {
          "atom_index": 142,
          "name": "CD2",
          "element": "C",
          "coord": [
            -6.390500068664551,
            -4.801000118255615,
            -10.414999961853027
          ]
        }
      ]
    },
    {
      "id": "H:21",
      "chain": "H",
      "resseq": 21,
      "icode": "",
      "resname": "SER",
      "hetflag": " ",
      "sasa": 0.0,
      "atoms": [
        {
          "atom_index": 143,
          "name": "N",
          "element": "N",
          "coord": [
            -6.7631001472473145,
            -5.119100093841553,
            -10.409000396728516
          ]
        },
        {
          "atom_index": 144,
          "name": "CA",
          "element": "C",
          "coord": [
            -6.877299785614014,
            -5.196300029754639,
            -10.370400428771973
          ]
        },
        {
          "atom_index": 145,
          "name": "C",
          "element": "C",
          "coord": [
            -6.866199970245361,
            -5.232500076293945,
            -10.224699974060059
          ]
        },
        {
          "atom_index": 146,
          "name": "O",
          "element": "O",
          "coord": [
            -6.760000228881836,
            -5.226799964904785,
            -10.16189956665039
          ]
        },
        {
          "atom_index": 147,
          "name": "CB",
          "element": "C",
          "coord": [
            -6.888400077819824,
            -5.322000026702881,
            -10.454899787902832
          ]
        },
        {
          "atom_index": 148,
          "name": "OG",
          "element": "O",
          "coord": [
            -6.768199920654297,
            -5.396200180053711,
            -10.449899673461914
          ]
        }
      ]
    },
    {
      "id": "H:22",
      "chain": "H",
      "resseq": 22,
      "icode": "",
      "resname": "CYS",
      "hetflag": " ",
      "sasa": 0.0,
      "atoms": [
        {
          "atom_index": 149,
          "name": "N",
          "element": "N",
          "coord": [
            -6.979800224304199,
            -5.268499851226807,
            -10.170000076293945
          ]
        },
        {
          "atom_index": 150,
          "name": "CA",
          "element": "C",
          "coord": [
            -6.985300064086914,
            -5.310299873352051,
            -10.031800270080566
          ]
        },
        {
          "atom_index": 151,
          "name": "C",
          "element": "C",
          "coord": [
            -7.089700222015381,
            -5.4191999435424805,
            -10.024499893188477
          ]
        },
        {
          "atom_index": 152,
          "name": "O",
          "element": "O",
          "coord": [
            -7.208099842071533,
            -5.394000053405762,
            -10.05049991607666
          ]
        },
        {
          "atom_index": 153,
          "name": "CB",
          "element": "C",
          "coord": [
            -7.0208001136779785,
            -5.190700054168701,
            -9.946999549865723
          ]
        },
        {
          "atom_index": 154,
          "name": "SG",
          "element": "S",
          "coord": [
            -7.070799827575684,
            -5.225100040435791,
            -9.776200294494629
          ]
        }
      ]
    },
    {
      "id": "H:23",
      "chain": "H",
      "resseq": 23,
      "icode": "",
      "resname": "ALA",
      "hetflag": " ",
      "sasa": 0.19359277188777924,
      "atoms": [
        {
          "atom_index": 155,
          "name": "N",
          "element": "N",
          "coord": [
            -7.045899868011475,
            -5.539299964904785,
            -9.986700057983398
          ]
        },
        {
          "atom_index": 156,
          "name": "CA",
          "element": "C",
          "coord": [
            -7.13040018081665,
            -5.657599925994873,
            -9.983200073242188
          ]
        },
        {
          "atom_index": 157,
          "name": "C",
          "element": "C",
          "coord": [
            -7.173500061035156,
            -5.680500030517578,
            -9.83899974822998
          ]
        },
        {
          "atom_index": 158,
          "name": "O",
          "element": "O",
          "coord": [
            -7.0894999504089355,
            -5.692800045013428,
            -9.749799728393555
          ]
        },
        {
          "atom_index": 159,
          "name": "CB",
          "element": "C",
          "coord": [
            -7.056300163269043,
            -5.77869987487793,
            -10.03279972076416
          ]
        }
      ]
    },
    {
      "id": "H:24",
      "chain": "H",
      "resseq": 24,
      "icode": "",
      "resname": "ALA",
      "hetflag": " ",
      "sasa": 0.0,
      "atoms": [
        {
          "atom_index": 160,
          "name": "N",
          "element": "N",
          "coord": [
            -7.304699897766113,
            -5.6793999671936035,
            -9.816200256347656
          ]
        },
        {
          "atom_index": 161,
          "name": "CA",
          "element": "C",
          "coord": [
            -7.3597002029418945,
            -5.698500156402588,
            -9.684200286865234
          ]
        },
        {
          "atom_index": 162,
          "name": "C",
          "element": "C",
          "coord": [
            -7.399799823760986,
            -5.843599796295166,
            -9.664299964904785
          ]
        },
        {
          "atom_index": 163,
          "name": "O",
          "element": "O",
          "coord": [
            -7.44379997253418,
            -5.913000106811523,
            -9.756699562072754
          ]
        },
        {
          "atom_index": 164,
          "name": "CB",
          "element": "C",
          "coord": [
            -7.484399795532227,
            -5.60699987411499,
            -9.665599822998047
          ]
        }
      ]
    },
    {
      "id": "H:25",
      "chain": "H",
      "resseq": 25,
      "icode": "",
      "resname": "SER",
      "hetflag": " ",
      "sasa": 1.1292911767959595,
      "atoms": [
        {
          "atom_index": 165,
          "name": "N",
          "element": "N",
          "coord": [
            -7.385700225830078,
            -5.889500141143799,
            -9.541099548339844
          ]
        },
        {
          "atom_index": 166,
          "name": "CA",
          "element": "C",
          "coord": [
            -7.439599990844727,
            -6.018899917602539,
            -9.501899719238281
          ]
        },
        {
          "atom_index": 167,
          "name": "C",
          "element": "C",
          "coord": [
            -7.4832000732421875,
            -6.018400192260742,
            -9.357099533081055
          ]
        },
        {
          "atom_index": 168,
          "name": "O",
          "element": "O",
          "coord": [
            -7.436999797821045,
            -5.939700126647949,
            -9.276000022888184
          ]
        },
        {
          "atom_index": 169,
          "name": "CB",
          "element": "C",
          "coord": [
            -7.336599826812744,
            -6.129700183868408,
            -9.527000427246094
          ]
        },
        {
          "atom_index": 170,
          "name": "OG",
          "element": "O",
          "coord": [
            -7.214300155639648,
            -6.09660005569458,
            -9.46660041809082
          ]
        }
      ]
    },
    {
      "id": "H:26",
      "chain": "H",
      "resseq": 26,
      "icode": "",
      "resname": "GLY",
      "hetflag": " ",
      "sasa": 2.5232253074645996,
      "atoms": [
        {
          "atom_index": 171,
          "name": "N",
          "element": "N",
          "coord": [
            -7.573699951171875,
            -6.110199928283691,
            -9.326000213623047
          ]
        },
        {
          "atom_index": 172,
          "name": "CA",
          "element": "C",
          "coord": [
            -7.614799976348877,
            -6.136499881744385,
            -9.188899993896484
          ]
        },
        {
          "atom_index": 173,
          "name": "C",
          "element": "C",
          "coord": [
            -7.720099925994873,
            -6.045400142669678,
            -9.12969970703125
          ]
        },
        {
          "atom_index": 174,
          "name": "O",
          "element": "O",
          "coord": [
            -7.747900009155273,
            -6.053199768066406,
            -9.010899543762207
          ]
        }
      ]
    },
    {
      "id": "H:27",
      "chain": "H",
      "resseq": 27,
      "icode": "",
      "resname": "PHE",
      "hetflag": " ",
      "sasa": 0.0,
      "atoms": [
        {
          "atom_index": 175,
          "name": "N",
          "element": "N",
          "coord": [
            -7.776199817657471,
            -5.957099914550781,
            -9.211299896240234
          ]
        },
        {
          "atom_index": 176,
          "name": "CA",
          "element": "C",
          "coord": [
            -7.88670015335083,
            -5.870200157165527,
            -9.17020034790039
          ]
        },
        {
          "atom_index": 177,
          "name": "C",
          "element": "C",
          "coord": [
            -7.967599868774414,
            -5.832699775695801,
            -9.293000221252441
          ]
        },
        {
          "atom_index": 178,
          "name": "O",
          "element": "O",
          "coord": [
            -7.925600051879883,
            -5.857100009918213,
            -9.405099868774414
          ]
        },
        {
          "atom_index": 179,
          "name": "CB",
          "element": "C",
          "coord": [
            -7.838200092315674,
            -5.744800090789795,
            -9.097000122070312
          ]
        },
        {
          "atom_index": 180,
          "name": "CG",
          "element": "C",
          "coord": [
            -7.769100189208984,
            -5.642899990081787,
            -9.1850004196167
          ]
        },
        {
          "atom_index": 181,
          "name": "CD1",
          "element": "C",
          "coord": [
            -7.8368000984191895,
            -5.52839994430542,
            -9.22819995880127
          ]
        },
        {
          "atom_index": 182,
          "name": "CD2",
          "element": "C",
          "coord": [
            -7.63640022277832,
            -5.656599998474121,
            -9.218799591064453
          ]
        },
        {
          "atom_index": 183,
          "name": "CE1",
          "element": "C",
          "coord": [
            -7.774199962615967,
            -5.435100078582764,
            -9.304200172424316
          ]
        },
        {
          "atom_index": 184,
          "name": "CE2",
          "element": "C",
          "coord": [
            -7.572999954223633,
            -5.561100006103516,
            -9.296099662780762
          ]
        },
        {
          "atom_index": 185,
          "name": "CZ",
          "element": "C",
          "coord": [
            -7.641900062561035,
            -5.4517998695373535,
            -9.33899974822998
          ]
        }
      ]
    },
    {
      "id": "H:28",
      "chain": "H",
      "resseq": 28,
      "icode": "",
      "resname": "THR",
      "hetflag": " ",
      "sasa": 2.6910719871520996,
      "atoms": [
        {
          "atom_index": 186,
          "name": "N",
          "element": "N",
          "coord": [
            -8.08530044555664,
            -5.7743000984191895,
            -9.273200035095215
          ]
        },
        {
          "atom_index": 187,
          "name": "CA",
          "element": "C",
          "coord": [
            -8.17199993133545,
            -5.748899936676025,
            -9.387100219726562
          ]
        },
        {
          "atom_index": 188,
          "name": "C",
          "element": "C",
          "coord": [
            -8.136099815368652,
            -5.615699768066406,
            -9.451700210571289
          ]
        },
        {
          "atom_index": 189,
          "name": "O",
          "element": "O",
          "coord": [
            -8.193099975585938,
            -5.510900020599365,
            -9.421699523925781
          ]
        },
        {
          "atom_index": 190,
          "name": "CB",
          "element": "C",
          "coord": [
            -8.317099571228027,
            -5.7505998611450195,
            -9.347100257873535
          ]
        },
        {
          "atom_index": 191,
          "name": "OG1",
          "element": "O",
          "coord": [
            -8.344499588012695,
            -5.874300003051758,
            -9.281999588012695
          ]
        },
        {
          "atom_index": 192,
          "name": "CG2",
          "element": "C",
          "coord": [
            -8.405699729919434,
            -5.741000175476074,
            -9.469400405883789
          ]
        }
      ]
    },
    {
      "id": "H:29",
      "chain": "H",
      "resseq": 29,
      "icode": "",
      "resname": "PHE",
      "hetflag": " ",
      "sasa": 0.0,
      "atoms": [
        {
          "atom_index": 193,
          "name": "N",
          "element": "N",
          "coord": [
            -8.036100387573242,
            -5.6219000816345215,
            -9.538100242614746
          ]
        },
        {
          "atom_index": 194,
          "name": "CA",
          "element": "C",
          "coord": [
            -7.98360013961792,
            -5.50629997253418,
            -9.60770034790039
          ]
        },
        {
          "atom_index": 195,
          "name": "C",
          "element": "C",
          "coord": [
            -8.09220027923584,
            -5.422100067138672,
            -9.673500061035156
          ]
        },
        {
          "atom_index": 196,
          "name": "O",
          "element": "O",
          "coord": [
            -8.086799621582031,
            -5.298900127410889,
            -9.668899536132812
          ]
        },
        {
          "atom_index": 197,
          "name": "CB",
          "element": "C",
          "coord": [
            -7.884399890899658,
            -5.559500217437744,
            -9.712599754333496
          ]
        },
        {
          "atom_index": 198,
          "name": "CG",
          "element": "C",
          "coord": [
            -7.823699951171875,
            -5.453700065612793,
            -9.803899765014648
          ]
        },
        {
          "atom_index": 199,
          "name": "CD1",
          "element": "C",
          "coord": [
            -7.718400001525879,
            -5.373899936676025,
            -9.762499809265137
          ]
        },
        {
          "atom_index": 200,
          "name": "CD2",
          "element": "C",
          "coord": [
            -7.8703999519348145,
            -5.441999912261963,
            -9.93280029296875
          ]
        },
        {
          "atom_index": 201,
          "name": "CE1",
          "element": "C",
          "coord": [
            -7.661099910736084,
            -5.284299850463867,
            -9.848099708557129
          ]
        },
        {
          "atom_index": 202,
          "name": "CE2",
          "element": "C",
          "coord": [
            -7.815000057220459,
            -5.350800037384033,
            -10.020600318908691
          ]
        },
        {
          "atom_index": 203,
          "name": "CZ",
          "element": "C",
          "coord": [
            -7.709099769592285,
            -5.271100044250488,
            -9.977499961853027
          ]
        }
      ]
    },
    {
      "id": "H:30",
      "chain": "H",
      "resseq": 30,
      "icode": "",
      "resname": "SER",
      "hetflag": " ",
      "sasa": 0.3468284606933594,
      "atoms": [
        {
          "atom_index": 204,
          "name": "N",
          "element": "N",
          "coord": [
            -8.186800003051758,
            -5.487599849700928,
            -9.736800193786621
          ]
        },
        {
          "atom_index": 205,
          "name": "CA",
          "element": "C",
          "coord": [
            -8.288700103759766,
            -5.4182000160217285,
            -9.814200401306152
          ]
        },
        {
          "atom_index": 206,
          "name": "C",
          "element": "C",
          "coord": [
            -8.37969970703125,
            -5.334000110626221,
            -9.727299690246582
          ]
        },
        {
          "atom_index": 207,
          "name": "O",
          "element": "O",
          "coord": [
            -8.4576997756958,
            -5.253699779510498,
            -9.781800270080566
          ]
        },
        {
          "atom_index": 208,
          "name": "CB",
          "element": "C",
          "coord": [
            -8.371100425720215,
            -5.516200065612793,
            -9.897299766540527
          ]
        },
        {
          "atom_index": 209,
          "name": "OG",
          "element": "O",
          "coord": [
            -8.428899765014648,
            -5.615200042724609,
            -9.815899848937988
          ]
        }
      ]
    },
    {
      "id": "H:31",
      "chain": "H",
      "resseq": 31,
      "icode": "",
      "resname": "SER",
      "hetflag": " ",
      "sasa": 0.2837687134742737,
      "atoms": [
        {
          "atom_index": 210,
          "name": "N",
          "element": "N",
          "coord": [
            -8.372599601745605,
            -5.349999904632568,
            -9.595100402832031
          ]
        },
        {
          "atom_index": 211,
          "name": "CA",
          "element": "C",
          "coord": [
            -8.456000328063965,
            -5.270599842071533,
            -9.504500389099121
          ]
        },
        {
          "atom_index": 212,
          "name": "C",
          "element": "C",
          "coord": [
            -8.38659954071045,
            -5.145999908447266,
            -9.449899673461914
          ]
        },
        {
          "atom_index": 213,
          "name": "O",
          "element": "O",
          "coord": [
            -8.45009994506836,
            -5.067599773406982,
            -9.37660026550293
          ]
        },
        {
          "atom_index": 214,
          "name": "CB",
          "element": "C",
          "coord": [
            -8.50160026550293,
            -5.355199813842773,
            -9.38659954071045
          ]
        },
        {
          "atom_index": 215,
          "name": "OG",
          "element": "O",
          "coord": [
            -8.597200393676758,
            -5.451399803161621,
            -9.428299903869629
          ]
        }
      ]
    },
    {
      "id": "H:32",
      "chain": "H",
      "resseq": 32,
      "icode": "",
      "resname": "TYR",
      "hetflag": " ",
      "sasa": 0.0,
      "atoms": [
        {
          "atom_index": 216,
          "name": "N",
          "element": "N",
          "coord": [
            -8.26159954071045,
            -5.121500015258789,
            -9.488200187683105
          ]
        },
        {
          "atom_index": 217,
          "name": "CA",
          "element": "C",
          "coord": [
            -8.183799743652344,
            -5.012700080871582,
            -9.42959976196289
          ]
        },
        {
          "atom_index": 218,
          "name": "C",
          "element": "C",
          "coord": [
            -8.129400253295898,
            -4.917399883270264,
            -9.530699729919434
          ]
        },
        {
          "atom_index": 219,
          "name": "O",
          "element": "O",
          "coord": [
            -8.078499794006348,
            -4.957799911499023,
            -9.636199951171875
          ]
        },
        {
          "atom_index": 220,
          "name": "CB",
          "element": "C",
          "coord": [
            -8.062999725341797,
            -5.067500114440918,
            -9.35200023651123
          ]
        },
        {
          "atom_index": 221,
          "name": "CG",
          "element": "C",
          "coord": [
            -8.095600128173828,
            -5.132999897003174,
            -9.220600128173828
          ]
        },
        {
          "atom_index": 222,
          "name": "CD1",
          "element": "C",
          "coord": [
            -8.1141996383667,
            -5.270400047302246,
            -9.213199615478516
          ]
        },
        {
          "atom_index": 223,
          "name": "CD2",
          "element": "C",
          "coord": [
            -8.105799674987793,
            -5.058199882507324,
            -9.102999687194824
          ]
        },
        {
          "atom_index": 224,
          "name": "CE1",
          "element": "C",
          "coord": [
            -8.143699645996094,
            -5.330999851226807,
            -9.093099594116211
          ]
        },
        {
          "atom_index": 225,
          "name": "CE2",
          "element": "C",
          "coord": [
            -8.132599830627441,
            -5.118199825286865,
            -8.982999801635742
          ]
        },
        {
          "atom_index": 226,
          "name": "CZ",
          "element": "C",
          "coord": [
            -8.151200294494629,
            -5.253799915313721,
            -8.979499816894531
          ]
        },
        {
          "atom_index": 227,
          "name": "OH",
          "element": "O",
          "coord": [
            -8.180000305175781,
            -5.312600135803223,
            -8.858099937438965
          ]
        }
      ]
    },
    {
      "id": "H:33",
      "chain": "H",
      "resseq": 33,
      "icode": "",
      "resname": "ALA",
      "hetflag": " ",
      "sasa": 0.0,
      "atoms": [
        {
          "atom_index": 228,
          "name": "N",
          "element": "N",
          "coord": [
            -8.135299682617188,
            -4.789299964904785,
            -9.495400428771973
          ]
        },
        {
          "atom_index": 229,
          "name": "CA",
          "element": "C",
          "coord": [
            -8.054499626159668,
            -4.689899921417236,
            -9.561599731445312
          ]
        },
        {
          "atom_index": 230,
          "name": "C",
          "element": "C",
          "coord": [
            -7.906199932098389,
            -4.72189998626709,
            -9.538900375366211
          ]
        },
        {
          "atom_index": 231,
          "name": "O",
          "element": "O",
          "coord": [
            -7.8719000816345215,
            -4.783400058746338,
            -9.436800003051758
          ]
        },
        {
          "atom_index": 232,
          "name": "CB",
          "element": "C",
          "coord": [
            -8.086999893188477,
            -4.551799774169922,
            -9.51099967956543
          ]
        }
      ]
    },
    {
      "id": "H:34",
      "chain": "H",
      "resseq": 34,
      "icode": "",
      "resname": "MET",
      "hetflag": " ",
      "sasa": 0.0,
      "atoms": [
        {
          "atom_index": 233,
          "name": "N",
          "element": "N",
          "coord": [
            -7.820300102233887,
            -4.678199768066406,
            -9.629799842834473
          ]
        },
        {
          "atom_index": 234,
          "name": "CA",
          "element": "C",
          "coord": [
            -7.679299831390381,
            -4.709400177001953,
            -9.625300407409668
          ]
        },
        {
          "atom_index": 235,
          "name": "C",
          "element": "C",
          "coord": [
            -7.597899913787842,
            -4.58519983291626,
            -9.650899887084961
          ]
        },
        {
          "atom_index": 236,
          "name": "O",
          "element": "O",
          "coord": [
            -7.634900093078613,
            -4.5065999031066895,
            -9.738499641418457
          ]
        },
        {
          "atom_index": 237,
          "name": "CB",
          "element": "C",
          "coord": [
            -7.645299911499023,
            -4.81689977645874,
            -9.727499961853027
          ]
        },
        {
          "atom_index": 238,
          "name": "CG",
          "element": "C",
          "coord": [
            -7.705100059509277,
            -4.953400135040283,
            -9.69890022277832
          ]
        },
        {
          "atom_index": 239,
          "name": "SD",
          "element": "S",
          "coord": [
            -7.642899990081787,
            -5.037199974060059,
            -9.547599792480469
          ]
        },
        {
          "atom_index": 240,
          "name": "CE",
          "element": "C",
          "coord": [
            -7.470200061798096,
            -5.051000118255615,
            -9.586000442504883
          ]
        }
      ]
    },
    {
      "id": "H:35",
      "chain": "H",
      "resseq": 35,
      "icode": "",
      "resname": "HIS",
      "hetflag": " ",
      "sasa": 0.0,
      "atoms": [
        {
          "atom_index": 241,
          "name": "N",
          "element": "N",
          "coord": [
            -7.486100196838379,
            -4.57289981842041,
            -9.579400062561035
          ]
        },
        {
          "atom_index": 242,
          "name": "CA",
          "element": "C",
          "coord": [
            -7.394899845123291,
            -4.46019983291626,
            -9.593500137329102
          ]
        },
        {
          "atom_index": 243,
          "name": "C",
          "element": "C",
          "coord": [
            -7.258900165557861,
            -4.496799945831299,
            -9.64680004119873
          ]
        },
        {
          "atom_index": 244,
          "name": "O",
          "element": "O",
          "coord": [
            -7.208499908447266,
            -4.608099937438965,
            -9.629599571228027
          ]
        },
        {
          "atom_index": 245,
          "name": "CB",
          "element": "C",
          "coord": [
            -7.365300178527832,
            -4.39870023727417,
            -9.456399917602539
          ]
        },
        {
          "atom_index": 246,
          "name": "CG",
          "element": "C",
          "coord": [
            -7.4857001304626465,
            -4.3470001220703125,
            -9.384200096130371
          ]
        },
        {
          "atom_index": 247,
          "name": "ND1",
          "element": "N",
          "coord": [
            -7.515900135040283,
            -4.2129998207092285,
            -9.374899864196777
          ]
        },
        {
          "atom_index": 248,
          "name": "CD2",
          "element": "C",
          "coord": [
            -7.581500053405762,
            -4.411799907684326,
            -9.312600135803223
          ]
        },
        {
          "atom_index": 249,
          "name": "CE1",
          "element": "C",
          "coord": [
            -7.6265997886657715,
            -4.1981000900268555,
            -9.3056001663208
          ]
        },
        {
          "atom_index": 250,
          "name": "NE2",
          "element": "N",
          "coord": [
            -7.668300151824951,
            -4.317500114440918,
            -9.26550006866455
          ]
        }
      ]
    },
    {
      "id": "H:36",
      "chain": "H",
      "resseq": 36,
      "icode": "",
      "resname": "TRP",
      "hetflag": " ",
      "sasa": 0.0,
      "atoms": [
        {
          "atom_index": 251,
          "name": "N",
          "element": "N",
          "coord": [
            -7.192999839782715,
            -4.39870023727417,
            -9.710000038146973
          ]
        },
        {
          "atom_index": 252,
          "name": "CA",
          "element": "C",
          "coord": [
            -7.051199913024902,
            -4.399199962615967,
            -9.733599662780762
          ]
        },
        {
          "atom_index": 253,
          "name": "C",
          "element": "C",
          "coord": [
            -6.990600109100342,
            -4.285799980163574,
            -9.651900291442871
          ]
        },
        {
          "atom_index": 254,
          "name": "O",
          "element": "O",
          "coord": [
            -7.043900012969971,
            -4.1757001876831055,
            -9.651200294494629
          ]
        },
        {
          "atom_index": 255,
          "name": "CB",
          "element": "C",
          "coord": [
            -7.018099784851074,
            -4.38040018081665,
            -9.88129997253418
          ]
        },
        {
          "atom_index": 256,
          "name": "CG",
          "element": "C",
          "coord": [
            -7.048699855804443,
            -4.49399995803833,
            -9.969099998474121
          ]
        },
        {
          "atom_index": 257,
          "name": "CD1",
          "element": "C",
          "coord": [
            -7.156099796295166,
            -4.507400035858154,
            -10.050399780273438
          ]
        },
        {
          "atom_index": 258,
          "name": "CD2",
          "element": "C",
          "coord": [
            -6.968999862670898,
            -4.612599849700928,
            -9.986900329589844
          ]
        },
        {
          "atom_index": 259,
          "name": "NE1",
          "element": "N",
          "coord": [
            -7.149799823760986,
            -4.6280999183654785,
            -10.116800308227539
          ]
        },
        {
          "atom_index": 260,
          "name": "CE2",
          "element": "C",
          "coord": [
            -7.036900043487549,
            -4.695499897003174,
            -10.07859992980957
          ]
        },
        {
          "atom_index": 261,
          "name": "CE3",
          "element": "C",
          "coord": [
            -6.848700046539307,
            -4.65749979019165,
            -9.931500434875488
          ]
        },
        {
          "atom_index": 262,
          "name": "CZ2",
          "element": "C",
          "coord": [
            -6.98390007019043,
            -4.81820011138916,
            -10.122300148010254
          ]
        },
        {
          "atom_index": 263,
          "name": "CZ3",
          "element": "C",
          "coord": [
            -6.798699855804443,
            -4.779099941253662,
            -9.973400115966797
          ]
        },
        {
          "atom_index": 264,
          "name": "CH2",
          "element": "C",
          "coord": [
            -6.866099834442139,
            -4.857500076293945,
            -10.06820011138916
          ]
        }
      ]
    },
    {
      "id": "H:37",
      "chain": "H",
      "resseq": 37,
      "icode": "",
      "resname": "VAL",
      "hetflag": " ",
      "sasa": 0.0,
      "atoms": [
        {
          "atom_index": 265,
          "name": "N",
          "element": "N",
          "coord": [
            -6.877799987792969,
            -4.313399791717529,
            -9.587900161743164
          ]
        },
        {
          "atom_index": 266,
          "name": "CA",
          "element": "C",
          "coord": [
            -6.802199840545654,
            -4.2204999923706055,
            -9.50469970703125
          ]
        },
        {
          "atom_index": 267,
          "name": "C",
          "element": "C",
          "coord": [
            -6.6570000648498535,
            -4.236700057983398,
            -9.54419994354248
          ]
        },
        {
          "atom_index": 268,
          "name": "O",
          "element": "O",
          "coord": [
            -6.613100051879883,
            -4.348400115966797,
            -9.568900108337402
          ]
        },
        {
          "atom_index": 269,
          "name": "CB",
          "element": "C",
          "coord": [
            -6.820199966430664,
            -4.253600120544434,
            -9.35669994354248
          ]
        },
        {
          "atom_index": 270,
          "name": "CG1",
          "element": "C",
          "coord": [
            -6.731100082397461,
            -4.1656999588012695,
            -9.26729965209961
          ]
        },
        {
          "atom_index": 271,
          "name": "CG2",
          "element": "C",
          "coord": [
            -6.964200019836426,
            -4.239099979400635,
            -9.321700096130371
          ]
        }
      ]
    },
    {
      "id": "H:38",
      "chain": "H",
      "resseq": 38,
      "icode": "",
      "resname": "ARG",
      "hetflag": " ",
      "sasa": 0.0,
      "atoms": [
        {
          "atom_index": 272,
          "name": "N",
          "element": "N",
          "coord": [
            -6.578499794006348,
            -4.130499839782715,
            -9.547800064086914
          ]
        },
        {
          "atom_index": 273,
          "name": "CA",
          "element": "C",
          "coord": [
            -6.4394001960754395,
            -4.144400119781494,
            -9.585100173950195
          ]
        },
        {
          "atom_index": 274,
          "name": "C",
          "element": "C",
          "coord": [
            -6.347499847412109,
            -4.075699806213379,
            -9.484399795532227
          ]
        },
        {
          "atom_index": 275,
          "name": "O",
          "element": "O",
          "coord": [
            -6.390900135040283,
            -3.996999979019165,
            -9.398900032043457
          ]
        },
        {
          "atom_index": 276,
          "name": "CB",
          "element": "C",
          "coord": [
            -6.414700031280518,
            -4.08650016784668,
            -9.726099967956543
          ]
        },
        {
          "atom_index": 277,
          "name": "CG",
          "element": "C",
          "coord": [
            -6.425300121307373,
            -3.936500072479248,
            -9.738800048828125
          ]
        },
        {
          "atom_index": 278,
          "name": "CD",
          "element": "C",
          "coord": [
            -6.405799865722656,
            -3.893699884414673,
            -9.882800102233887
          ]
        },
        {
          "atom_index": 279,
          "name": "NE",
          "element": "N",
          "coord": [
            -6.427499771118164,
            -3.753200054168701,
            -9.896300315856934
          ]
        },
        {
          "atom_index": 280,
          "name": "CZ",
          "element": "C",
          "coord": [
            -6.423500061035156,
            -3.6903998851776123,
            -10.013699531555176
          ]
        },
        {
          "atom_index": 281,
          "name": "NH1",
          "element": "N",
          "coord": [
            -6.406199932098389,
            -3.75819993019104,
            -10.125399589538574
          ]
        },
        {
          "atom_index": 282,
          "name": "NH2",
          "element": "N",
          "coord": [
            -6.443999767303467,
            -3.56030011177063,
            -10.017800331115723
          ]
        }
      ]
    },
    {
      "id": "H:39",
      "chain": "H",
      "resseq": 39,
      "icode": "",
      "resname": "GLN",
      "hetflag": " ",
      "sasa": 0.0,
      "atoms": [
        {
          "atom_index": 283,
          "name": "N",
          "element": "N",
          "coord": [
            -6.219099998474121,
            -4.109399795532227,
            -9.49370002746582
          ]
        },
        {
          "atom_index": 284,
          "name": "CA",
          "element": "C",
          "coord": [
            -6.119999885559082,
            -4.058199882507324,
            -9.399100303649902
          ]
        },
        {
          "atom_index": 285,
          "name": "C",
          "element": "C",
          "coord": [
            -5.985300064086914,
            -4.052299976348877,
            -9.468000411987305
          ]
        },
        {
          "atom_index": 286,
          "name": "O",
          "element": "O",
          "coord": [
            -5.929299831390381,
            -4.152100086212158,
            -9.506999969482422
          ]
        },
        {
          "atom_index": 287,
          "name": "CB",
          "element": "C",
          "coord": [
            -6.115499973297119,
            -4.146699905395508,
            -9.272299766540527
          ]
        },
        {
          "atom_index": 288,
          "name": "CG",
          "element": "C",
          "coord": [
            -6.022600173950195,
            -4.096199989318848,
            -9.166099548339844
          ]
        },
        {
          "atom_index": 289,
          "name": "CD",
          "element": "C",
          "coord": [
            -6.038099765777588,
            -4.167600154876709,
            -9.037599563598633
          ]
        },
        {
          "atom_index": 290,
          "name": "OE1",
          "element": "O",
          "coord": [
            -6.036200046539307,
            -4.1082000732421875,
            -8.928500175476074
          ]
        },
        {
          "atom_index": 291,
          "name": "NE2",
          "element": "N",
          "coord": [
            -6.049200057983398,
            -4.29640007019043,
            -9.04800033569336
          ]
        }
      ]
    },
    {
      "id": "H:40",
      "chain": "H",
      "resseq": 40,
      "icode": "",
      "resname": "ALA",
      "hetflag": " ",
      "sasa": 0.0,
      "atoms": [
        {
          "atom_index": 292,
          "name": "N",
          "element": "N",
          "coord": [
            -5.933000087738037,
            -3.931299924850464,
            -9.478899955749512
          ]
        },
        {
          "atom_index": 293,
          "name": "CA",
          "element": "C",
          "coord": [
            -5.801700115203857,
            -3.911600112915039,
            -9.539400100708008
          ]
        },
        {
          "atom_index": 294,
          "name": "C",
          "element": "C",
          "coord": [
            -5.696300029754639,
            -3.9477999210357666,
            -9.43649959564209
          ]
        },
        {
          "atom_index": 295,
          "name": "O",
          "element": "O",
          "coord": [
            -5.718900203704834,
            -3.937299966812134,
            -9.315899848937988
          ]
        },
        {
          "atom_index": 296,
          "name": "CB",
          "element": "C",
          "coord": [
            -5.78849983215332,
            -3.7648000717163086,
            -9.584199905395508
          ]
        }
      ]
    },
    {
      "id": "H:41",
      "chain": "H",
      "resseq": 41,
      "icode": "",
      "resname": "PRO",
      "hetflag": " ",
      "sasa": 0.0,
      "atoms": [
        {
          "atom_index": 297,
          "name": "N",
          "element": "N",
          "coord": [
            -5.5782999992370605,
            -3.9941000938415527,
            -9.480299949645996
          ]
        },
        {
          "atom_index": 298,
          "name": "CA",
          "element": "C",
          "coord": [
            -5.476399898529053,
            -4.037300109863281,
            -9.385600090026855
          ]
        },
        {
          "atom_index": 299,
          "name": "C",
          "element": "C",
          "coord": [
            -5.44290018081665,
            -3.930500030517578,
            -9.281700134277344
          ]
        },
        {
          "atom_index": 300,
          "name": "O",
          "element": "O",
          "coord": [
            -5.412199974060059,
            -3.81469988822937,
            -9.317099571228027
          ]
        },
        {
          "atom_index": 301,
          "name": "CB",
          "element": "C",
          "coord": [
            -5.353700160980225,
            -4.065299987792969,
            -9.474800109863281
          ]
        },
        {
          "atom_index": 302,
          "name": "CG",
          "element": "C",
          "coord": [
            -5.408899784088135,
            -4.084199905395508,
            -9.610799789428711
          ]
        },
        {
          "atom_index": 303,
          "name": "CD",
          "element": "C",
          "coord": [
            -5.531599998474121,
            -3.998500108718872,
            -9.620100021362305
          ]
        }
      ]
    },
    {
      "id": "H:42",
      "chain": "H",
      "resseq": 42,
      "icode": "",
      "resname": "GLY",
      "hetflag": " ",
      "sasa": 0.0,
      "atoms": [
        {
          "atom_index": 304,
          "name": "N",
          "element": "N",
          "coord": [
            -5.452700138092041,
            -3.9686999320983887,
            -9.155200004577637
          ]
        },
        {
          "atom_index": 305,
          "name": "CA",
          "element": "C",
          "coord": [
            -5.4197998046875,
            -3.8803000450134277,
            -9.045499801635742
          ]
        },
        {
          "atom_index": 306,
          "name": "C",
          "element": "C",
          "coord": [
            -5.526700019836426,
            -3.7760000228881836,
            -9.015999794006348
          ]
        },
        {
          "atom_index": 307,
          "name": "O",
          "element": "O",
          "coord": [
            -5.50629997253418,
            -3.691999912261963,
            -8.928099632263184
          ]
        }
      ]
    },
    {
      "id": "H:43",
      "chain": "H",
      "resseq": 43,
      "icode": "",
      "resname": "LYS",
      "hetflag": " ",
      "sasa": 0.0,
      "atoms": [
        {
          "atom_index": 308,
          "name": "N",
          "element": "N",
          "coord": [
            -5.640200138092041,
            -3.7827999591827393,
            -9.085399627685547
          ]
        },
        {
          "atom_index": 309,
          "name": "CA",
          "element": "C",
          "coord": [
            -5.744999885559082,
            -3.6802000999450684,
            -9.075200080871582
          ]
        },
        {
          "atom_index": 310,
          "name": "C",
          "element": "C",
          "coord": [
            -5.875,
            -3.738800048828125,
            -9.019700050354004
          ]
        },
        {
          "atom_index": 311,
          "name": "O",
          "element": "O",
          "coord": [
            -5.878699779510498,
            -3.8543999195098877,
            -8.979100227355957
          ]
        },
        {
          "atom_index": 312,
          "name": "CB",
          "element": "C",
          "coord": [
            -5.769400119781494,
            -3.615299940109253,
            -9.212300300598145
          ]
        },
        {
          "atom_index": 313,
          "name": "CG",
          "element": "C",
          "coord": [
            -5.640399932861328,
            -3.56030011177063,
            -9.275199890136719
          ]
        },
        {
          "atom_index": 314,
          "name": "CD",
          "element": "C",
          "coord": [
            -5.582699775695801,
            -3.4511001110076904,
            -9.189499855041504
          ]
        },
        {
          "atom_index": 315,
          "name": "CE",
          "element": "C",
          "coord": [
            -5.464700222015381,
            -3.3822999000549316,
            -9.259300231933594
          ]
        },
        {
          "atom_index": 316,
          "name": "NZ",
          "element": "N",
          "coord": [
            -5.401899814605713,
            -3.2764999866485596,
            -9.174400329589844
          ]
        }
      ]
    },
    {
      "id": "H:44",
      "chain": "H",
      "resseq": 44,
      "icode": "",
      "resname": "GLY",
      "hetflag": " ",
      "sasa": 0.0,
      "atoms": [
        {
          "atom_index": 317,
          "name": "N",
          "element": "N",
          "coord": [
            -5.980999946594238,
            -3.658600091934204,
            -9.0177001953125
          ]
        },
        {
          "atom_index": 318,
          "name": "CA",
          "element": "C",
          "coord": [
            -6.106400012969971,
            -3.6960999965667725,
            -8.954299926757812
          ]
        },
        {
          "atom_index": 319,
          "name": "C",
          "element": "C",
          "coord": [
            -6.202600002288818,
            -3.76419997215271,
            -9.049099922180176
          ]
        },
        {
          "atom_index": 320,
          "name": "O",
          "element": "O",
          "coord": [
            -6.184999942779541,
            -3.7730000019073486,
            -9.171199798583984
          ]
        }
      ]
    },
    {
      "id": "H:45",
      "chain": "H",
      "resseq": 45,
      "icode": "",
      "resname": "LEU",
      "hetflag": " ",
      "sasa": 0.0,
      "atoms": [
        {
          "atom_index": 321,
          "name": "N",
          "element": "N",
          "coord": [
            -6.313499927520752,
            -3.810800075531006,
            -8.992500305175781
          ]
        },
        {
          "atom_index": 322,
          "name": "CA",
          "element": "C",
          "coord": [
            -6.422399997711182,
            -3.8682000637054443,
            -9.07129955291748
          ]
        },
        {
          "atom_index": 323,
          "name": "C",
          "element": "C",
          "coord": [
            -6.500800132751465,
            -3.7588999271392822,
            -9.1496000289917
          ]
        },
        {
          "atom_index": 324,
          "name": "O",
          "element": "O",
          "coord": [
            -6.527599811553955,
            -3.6512999534606934,
            -9.094099998474121
          ]
        },
        {
          "atom_index": 325,
          "name": "CB",
          "element": "C",
          "coord": [
            -6.518499851226807,
            -3.9451000690460205,
            -8.978300094604492
          ]
        },
        {
          "atom_index": 326,
          "name": "CG",
          "element": "C",
          "coord": [
            -6.4604997634887695,
            -4.060500144958496,
            -8.893600463867188
          ]
        },
        {
          "atom_index": 327,
          "name": "CD1",
          "element": "C",
          "coord": [
            -6.568999767303467,
            -4.120500087738037,
            -8.800200462341309
          ]
        },
        {
          "atom_index": 328,
          "name": "CD2",
          "element": "C",
          "coord": [
            -6.407199859619141,
            -4.166299819946289,
            -8.984399795532227
          ]
        }
      ]
    },
    {
      "id": "H:46",
      "chain": "H",
      "resseq": 46,
      "icode": "",
      "resname": "GLU",
      "hetflag": " ",
      "sasa": 0.0,
      "atoms": [
        {
          "atom_index": 329,
          "name": "N",
          "element": "N",
          "coord": [
            -6.536600112915039,
            -3.7911999225616455,
            -9.272299766540527
          ]
        },
        {
          "atom_index": 330,
          "name": "CA",
          "element": "C",
          "coord": [
            -6.618299961090088,
            -3.7060999870300293,
            -9.356599807739258
          ]
        },
        {
          "atom_index": 331,
          "name": "C",
          "element": "C",
          "coord": [
            -6.725399971008301,
            -3.785799980163574,
            -9.424099922180176
          ]
        },
        {
          "atom_index": 332,
          "name": "O",
          "element": "O",
          "coord": [
            -6.6975998878479,
            -3.882499933242798,
            -9.49370002746582
          ]
        },
        {
          "atom_index": 333,
          "name": "CB",
          "element": "C",
          "coord": [
            -6.532700061798096,
            -3.6361000537872314,
            -9.462699890136719
          ]
        },
        {
          "atom_index": 334,
          "name": "CG",
          "element": "C",
          "coord": [
            -6.6153998374938965,
            -3.5436999797821045,
            -9.552800178527832
          ]
        },
        {
          "atom_index": 335,
          "name": "CD",
          "element": "C",
          "coord": [
            -6.5329999923706055,
            -3.469899892807007,
            -9.657400131225586
          ]
        },
        {
          "atom_index": 336,
          "name": "OE1",
          "element": "O",
          "coord": [
            -6.453499794006348,
            -3.5348000526428223,
            -9.728599548339844
          ]
        },
        {
          "atom_index": 337,
          "name": "OE2",
          "element": "O",
          "coord": [
            -6.548600196838379,
            -3.3457000255584717,
            -9.666399955749512
          ]
        }
      ]
    },
    {
      "id": "H:47",
      "chain": "H",
      "resseq": 47,
      "icode": "",
      "resname": "TRP",
      "hetflag": " ",
      "sasa": 0.0,
      "atoms": [
        {
          "atom_index": 338,
          "name": "N",
          "element": "N",
          "coord": [
            -6.849400043487549,
            -3.745300054550171,
            -9.403599739074707
          ]
        },
        {
          "atom_index": 339,
          "name": "CA",
          "element": "C",
          "coord": [
            -6.958700180053711,
            -3.814300060272217,
            -9.467000007629395
          ]
        },
        {
          "atom_index": 340,
          "name": "C",
          "element": "C",
          "coord": [
            -6.960000038146973,
            -3.7923998832702637,
            -9.616000175476074
          ]
        },
        {
          "atom_index": 341,
          "name": "O",
          "element": "O",
          "coord": [
            -6.931600093841553,
            -3.6802000999450684,
            -9.661800384521484
          ]
        },
        {
          "atom_index": 342,
          "name": "CB",
          "element": "C",
          "coord": [
            -7.08650016784668,
            -3.7674999237060547,
            -9.40429973602295
          ]
        },
        {
          "atom_index": 343,
          "name": "CG",
          "element": "C",
          "coord": [
            -7.2129998207092285,
            -3.8296000957489014,
            -9.457200050354004
          ]
        },
        {
          "atom_index": 344,
          "name": "CD1",
          "element": "C",
          "coord": [
            -7.264699935913086,
            -3.9504001140594482,
            -9.423100471496582
          ]
        },
        {
          "atom_index": 345,
          "name": "CD2",
          "element": "C",
          "coord": [
            -7.308800220489502,
            -3.7674999237060547,
            -9.543499946594238
          ]
        },
        {
          "atom_index": 346,
          "name": "NE1",
          "element": "N",
          "coord": [
            -7.384200096130371,
            -3.9695000648498535,
            -9.487899780273438
          ]
        },
        {
          "atom_index": 347,
          "name": "CE2",
          "element": "C",
          "coord": [
            -7.413300037384033,
            -3.858299970626831,
            -9.562299728393555
          ]
        },
        {
          "atom_index": 348,
          "name": "CE3",
          "element": "C",
          "coord": [
            -7.313399791717529,
            -3.643899917602539,
            -9.61139965057373
          ]
        },
        {
          "atom_index": 349,
          "name": "CZ2",
          "element": "C",
          "coord": [
            -7.52370023727417,
            -3.827899932861328,
            -9.640299797058105
          ]
        },
        {
          "atom_index": 350,
          "name": "CZ3",
          "element": "C",
          "coord": [
            -7.418799877166748,
            -3.617500066757202,
            -9.692000389099121
          ]
        },
        {
          "atom_index": 351,
          "name": "CH2",
          "element": "C",
          "coord": [
            -7.523399829864502,
            -3.707200050354004,
            -9.705699920654297
          ]
        }
      ]
    },
    {
      "id": "H:48",
      "chain": "H",
      "resseq": 48,
      "icode": "",
      "resname": "VAL",
      "hetflag": " ",
      "sasa": 0.0,
      "atoms": [
        {
          "atom_index": 352,
          "name": "N",
          "element": "N",
          "coord": [
            -6.9893999099731445,
            -3.8956000804901123,
            -9.693099975585938
          ]
        },
        {
          "atom_index": 353,
          "name": "CA",
          "element": "C",
          "coord": [
            -6.992700099945068,
            -3.887399911880493,
            -9.839599609375
          ]
        },
        {
          "atom_index": 354,
          "name": "C",
          "element": "C",
          "coord": [
            -7.133800029754639,
            -3.8929998874664307,
            -9.89680004119873
          ]
        },
        {
          "atom_index": 355,
          "name": "O",
          "element": "O",
          "coord": [
            -7.167500019073486,
            -3.8104000091552734,
            -9.98069953918457
          ]
        },
        {
          "atom_index": 356,
          "name": "CB",
          "element": "C",
          "coord": [
            -6.908599853515625,
            -3.99780011177063,
            -9.902400016784668
          ]
        },
        {
          "atom_index": 357,
          "name": "CG1",
          "element": "C",
          "coord": [
            -6.917200088500977,
            -3.9921000003814697,
            -10.052499771118164
          ]
        },
        {
          "atom_index": 358,
          "name": "CG2",
          "element": "C",
          "coord": [
            -6.764100074768066,
            -3.989300012588501,
            -9.854499816894531
          ]
        }
      ]
    },
    {
      "id": "H:49",
      "chain": "H",
      "resseq": 49,
      "icode": "",
      "resname": "ALA",
      "hetflag": " ",
      "sasa": 0.0,
      "atoms": [
        {
          "atom_index": 359,
          "name": "N",
          "element": "N",
          "coord": [
            -7.218900203704834,
            -3.987299919128418,
            -9.85509967803955
          ]
        },
        {
          "atom_index": 360,
          "name": "CA",
          "element": "C",
          "coord": [
            -7.350500106811523,
            -4.0030999183654785,
            -9.91469955444336
          ]
        },
        {
          "atom_index": 361,
          "name": "C",
          "element": "C",
          "coord": [
            -7.435299873352051,
            -4.097099781036377,
            -9.831399917602539
          ]
        },
        {
          "atom_index": 362,
          "name": "O",
          "element": "O",
          "coord": [
            -7.380099773406982,
            -4.176599979400635,
            -9.754799842834473
          ]
        },
        {
          "atom_index": 363,
          "name": "CB",
          "element": "C",
          "coord": [
            -7.339300155639648,
            -4.054900169372559,
            -10.054400444030762
          ]
        }
      ]
    },
    {
      "id": "H:50",
      "chain": "H",
      "resseq": 50,
      "icode": "",
      "resname": "VAL",
      "hetflag": " ",
      "sasa": 0.0,
      "atoms": [
        {
          "atom_index": 364,
          "name": "N",
          "element": "N",
          "coord": [
            -7.566500186920166,
            -4.091800212860107,
            -9.851499557495117
          ]
        },
        {
          "atom_index": 365,
          "name": "CA",
          "element": "C",
          "coord": [
            -7.658999919891357,
            -4.1905999183654785,
            -9.798999786376953
          ]
        },
        {
          "atom_index": 366,
          "name": "C",
          "element": "C",
          "coord": [
            -7.758900165557861,
            -4.222300052642822,
            -9.909700393676758
          ]
        },
        {
          "atom_index": 367,
          "name": "O",
          "element": "O",
          "coord": [
            -7.790900230407715,
            -4.136199951171875,
            -9.994600296020508
          ]
        },
        {
          "atom_index": 368,
          "name": "CB",
          "element": "C",
          "coord": [
            -7.7281999588012695,
            -4.14109992980957,
            -9.669699668884277
          ]
        },
        {
          "atom_index": 369,
          "name": "CG1",
          "element": "C",
          "coord": [
            -7.826000213623047,
            -4.0243000984191895,
            -9.696499824523926
          ]
        },
        {
          "atom_index": 370,
          "name": "CG2",
          "element": "C",
          "coord": [
            -7.802199840545654,
            -4.256400108337402,
            -9.602100372314453
          ]
        }
      ]
    },
    {
      "id": "H:51",
      "chain": "H",
      "resseq": 51,
      "icode": "",
      "resname": "ILE",
      "hetflag": " ",
      "sasa": 0.0,
      "atoms": [
        {
          "atom_index": 371,
          "name": "N",
          "element": "N",
          "coord": [
            -7.806300163269043,
            -4.345600128173828,
            -9.911399841308594
          ]
        },
        {
          "atom_index": 372,
          "name": "CA",
          "element": "C",
          "coord": [
            -7.911300182342529,
            -4.393099784851074,
            -9.999799728393555
          ]
        },
        {
          "atom_index": 373,
          "name": "C",
          "element": "C",
          "coord": [
            -8.020000457763672,
            -4.4644999504089355,
            -9.921299934387207
          ]
        },
        {
          "atom_index": 374,
          "name": "O",
          "element": "O",
          "coord": [
            -7.990600109100342,
            -4.545199871063232,
            -9.832200050354004
          ]
        },
        {
          "atom_index": 375,
          "name": "CB",
          "element": "C",
          "coord": [
            -7.855800151824951,
            -4.484000205993652,
            -10.112199783325195
          ]
        },
        {
          "atom_index": 376,
          "name": "CG1",
          "element": "C",
          "coord": [
            -7.963200092315674,
            -4.520899772644043,
            -10.212800025939941
          ]
        },
        {
          "atom_index": 377,
          "name": "CG2",
          "element": "C",
          "coord": [
            -7.780399799346924,
            -4.606599807739258,
            -10.055299758911133
          ]
        },
        {
          "atom_index": 378,
          "name": "CD1",
          "element": "C",
          "coord": [
            -7.9019999504089355,
            -4.577899932861328,
            -10.341099739074707
          ]
        }
      ]
    },
    {
      "id": "H:52",
      "chain": "H",
      "resseq": 52,
      "icode": "",
      "resname": "SER",
      "hetflag": " ",
      "sasa": 1.4188436269760132,
      "atoms": [
        {
          "atom_index": 379,
          "name": "N",
          "element": "N",
          "coord": [
            -8.14490032196045,
            -4.434500217437744,
            -9.95199966430664
          ]
        },
        {
          "atom_index": 380,
          "name": "CA",
          "element": "C",
          "coord": [
            -8.254300117492676,
            -4.49399995803833,
            -9.883099555969238
          ]
        },
        {
          "atom_index": 381,
          "name": "C",
          "element": "C",
          "coord": [
            -8.263699531555176,
            -4.641300201416016,
            -9.918100357055664
          ]
        },
        {
          "atom_index": 382,
          "name": "O",
          "element": "O",
          "coord": [
            -8.204500198364258,
            -4.6905999183654785,
            -10.016900062561035
          ]
        },
        {
          "atom_index": 383,
          "name": "CB",
          "element": "C",
          "coord": [
            -8.384699821472168,
            -4.421500205993652,
            -9.91759967803955
          ]
        },
        {
          "atom_index": 384,
          "name": "OG",
          "element": "O",
          "coord": [
            -8.411299705505371,
            -4.431300163269043,
            -10.055399894714355
          ]
        }
      ]
    },
    {
      "id": "H:52",
      "chain": "H",
      "resseq": 52,
      "icode": "",
      "resname": "TYR",
      "hetflag": " ",
      "sasa": 1.4188436269760132,
      "atoms": [
        {
          "atom_index": 385,
          "name": "N",
          "element": "N",
          "coord": [
            -8.34529972076416,
            -4.711900234222412,
            -9.840200424194336
          ]
        },
        {
          "atom_index": 386,
          "name": "CA",
          "element": "C",
          "coord": [
            -8.354999542236328,
            -4.857600212097168,
            -9.852800369262695
          ]
        },
        {
          "atom_index": 387,
          "name": "C",
          "element": "C",
          "coord": [
            -8.394499778747559,
            -4.90310001373291,
            -9.991900444030762
          ]
        },
        {
          "atom_index": 388,
          "name": "O",
          "element": "O",
          "coord": [
            -8.349100112915039,
            -5.008900165557861,
            -10.035599708557129
          ]
        },
        {
          "atom_index": 389,
          "name": "CB",
          "element": "C",
          "coord": [
            -8.455400466918945,
            -4.914599895477295,
            -9.752799987792969
          ]
        },
        {
          "atom_index": 390,
          "name": "CG",
          "element": "C",
          "coord": [
            -8.599300384521484,
            -4.896299839019775,
            -9.79069995880127
          ]
        },
        {
          "atom_index": 391,
          "name": "CD1",
          "element": "C",
          "coord": [
            -8.672800064086914,
            -5.000500202178955,
            -9.847000122070312
          ]
        },
        {
          "atom_index": 392,
          "name": "CD2",
          "element": "C",
          "coord": [
            -8.662799835205078,
            -4.774600028991699,
            -9.770999908447266
          ]
        },
        {
          "atom_index": 393,
          "name": "CE1",
          "element": "C",
          "coord": [
            -8.806900024414062,
            -4.984799861907959,
            -9.880599975585938
          ]
        },
        {
          "atom_index": 394,
          "name": "CE2",
          "element": "C",
          "coord": [
            -8.794599533081055,
            -4.756499767303467,
            -9.805899620056152
          ]
        },
        {
          "atom_index": 395,
          "name": "CZ",
          "element": "C",
          "coord": [
            -8.866600036621094,
            -4.861800193786621,
            -9.861200332641602
          ]
        },
        {
          "atom_index": 396,
          "name": "OH",
          "element": "O",
          "coord": [
            -9.000100135803223,
            -4.845799922943115,
            -9.895500183105469
          ]
        }
      ]
    },
    {
      "id": "H:53",
      "chain": "H",
      "resseq": 53,
      "icode": "",
      "resname": "ASP",
      "hetflag": " ",
      "sasa": 0.0,
      "atoms": [
        {
          "atom_index": 397,
          "name": "N",
          "element": "N",
          "coord": [
            -8.481100082397461,
            -4.826399803161621,
            -10.058500289916992
          ]
        },
        {
          "atom_index": 398,
          "name": "CA",
          "element": "C",
          "coord": [
            -8.534000396728516,
            -4.861199855804443,
            -10.190299987792969
          ]
        },
        {
          "atom_index": 399,
          "name": "C",
          "element": "C",
          "coord": [
            -8.46030044555664,
            -4.78879976272583,
            -10.30270004272461
          ]
        },
        {
          "atom_index": 400,
          "name": "O",
          "element": "O",
          "coord": [
            -8.501399993896484,
            -4.7967000007629395,
            -10.417799949645996
          ]
        },
        {
          "atom_index": 401,
          "name": "CB",
          "element": "C",
          "coord": [
            -8.68340015411377,
            -4.8246002197265625,
            -10.19849967956543
          ]
        },
        {
          "atom_index": 402,
          "name": "CG",
          "element": "C",
          "coord": [
            -8.711400032043457,
            -4.676700115203857,
            -10.168000221252441
          ]
        },
        {
          "atom_index": 403,
          "name": "OD1",
          "element": "O",
          "coord": [
            -8.832300186157227,
            -4.638899803161621,
            -10.162799835205078
          ]
        },
        {
          "atom_index": 404,
          "name": "OD2",
          "element": "O",
          "coord": [
            -8.61870002746582,
            -4.597799777984619,
            -10.146499633789062
          ]
        }
      ]
    },
    {
      "id": "H:54",
      "chain": "H",
      "resseq": 54,
      "icode": "",
      "resname": "GLY",
      "hetflag": " ",
      "sasa": 0.0,
      "atoms": [
        {
          "atom_index": 405,
          "name": "N",
          "element": "N",
          "coord": [
            -8.355600357055664,
            -4.714200019836426,
            -10.268899917602539
          ]
        },
        {
          "atom_index": 406,
          "name": "CA",
          "element": "C",
          "coord": [
            -8.28030014038086,
            -4.64169979095459,
            -10.36989974975586
          ]
        },
        {
          "atom_index": 407,
          "name": "C",
          "element": "C",
          "coord": [
            -8.343700408935547,
            -4.516300201416016,
            -10.425800323486328
          ]
        },
        {
          "atom_index": 408,
          "name": "O",
          "element": "O",
          "coord": [
            -8.282999992370605,
            -4.454100131988525,
            -10.515199661254883
          ]
        }
      ]
    },
    {
      "id": "H:55",
      "chain": "H",
      "resseq": 55,
      "icode": "",
      "resname": "ARG",
      "hetflag": " ",
      "sasa": 9.488960266113281,
      "atoms": [
        {
          "atom_index": 409,
          "name": "N",
          "element": "N",
          "coord": [
            -8.457500457763672,
            -4.473499774932861,
            -10.37339973449707
          ]
        },
        {
          "atom_index": 410,
          "name": "CA",
          "element": "C",
          "coord": [
            -8.534199714660645,
            -4.364099979400635,
            -10.434200286865234
          ]
        },
        {
          "atom_index": 411,
          "name": "C",
          "element": "C",
          "coord": [
            -8.479700088500977,
            -4.2281999588012695,
            -10.391900062561035
          ]
        },
        {
          "atom_index": 412,
          "name": "O",
          "element": "O",
          "coord": [
            -8.496899604797363,
            -4.128200054168701,
            -10.462300300598145
          ]
        },
        {
          "atom_index": 413,
          "name": "CB",
          "element": "C",
          "coord": [
            -8.682499885559082,
            -4.3769001960754395,
            -10.401700019836426
          ]
        },
        {
          "atom_index": 414,
          "name": "CG",
          "element": "C",
          "coord": [
            -8.7431001663208,
            -4.5015997886657715,
            -10.462499618530273
          ]
        },
        {
          "atom_index": 415,
          "name": "CD",
          "element": "C",
          "coord": [
            -8.893600463867188,
            -4.490699768066406,
            -10.480899810791016
          ]
        },
        {
          "atom_index": 416,
          "name": "NE",
          "element": "N",
          "coord": [
            -8.95580005645752,
            -4.622499942779541,
            -10.49590015411377
          ]
        },
        {
          "atom_index": 417,
          "name": "CZ",
          "element": "C",
          "coord": [
            -8.943400382995605,
            -4.700500011444092,
            -10.60319995880127
          ]
        },
        {
          "atom_index": 418,
          "name": "NH1",
          "element": "N",
          "coord": [
            -8.87030029296875,
            -4.6616997718811035,
            -10.707300186157227
          ]
        },
        {
          "atom_index": 419,
          "name": "NH2",
          "element": "N",
          "coord": [
            -9.003800392150879,
            -4.81850004196167,
            -10.606300354003906
          ]
        }
      ]
    },
    {
      "id": "H:56",
      "chain": "H",
      "resseq": 56,
      "icode": "",
      "resname": "ASN",
      "hetflag": " ",
      "sasa": 1.2976047992706299,
      "atoms": [
        {
          "atom_index": 420,
          "name": "N",
          "element": "N",
          "coord": [
            -8.41349983215332,
            -4.223899841308594,
            -10.277600288391113
          ]
        },
        {
          "atom_index": 421,
          "name": "CA",
          "element": "C",
          "coord": [
            -8.363300323486328,
            -4.0980000495910645,
            -10.226699829101562
          ]
        },
        {
          "atom_index": 422,
          "name": "C",
          "element": "C",
          "coord": [
            -8.215800285339355,
            -4.10699987411499,
            -10.195099830627441
          ]
        },
        {
          "atom_index": 423,
          "name": "O",
          "element": "O",
          "coord": [
            -8.174400329589844,
            -4.198699951171875,
            -10.12440013885498
          ]
        },
        {
          "atom_index": 424,
          "name": "CB",
          "element": "C",
          "coord": [
            -8.435700416564941,
            -4.061500072479248,
            -10.100600242614746
          ]
        },
        {
          "atom_index": 425,
          "name": "CG",
          "element": "C",
          "coord": [
            -8.58530044555664,
            -4.044400215148926,
            -10.122900009155273
          ]
        },
        {
          "atom_index": 426,
          "name": "OD1",
          "element": "O",
          "coord": [
            -8.667099952697754,
            -4.104800224304199,
            -10.053899765014648
          ]
        },
        {
          "atom_index": 427,
          "name": "ND2",
          "element": "N",
          "coord": [
            -8.62090015411377,
            -3.962899923324585,
            -10.22070026397705
          ]
        }
      ]
    },
    {
      "id": "H:57",
      "chain": "H",
      "resseq": 57,
      "icode": "",
      "resname": "LYS",
      "hetflag": " ",
      "sasa": 0.1594865471124649,
      "atoms": [
        {
          "atom_index": 428,
          "name": "N",
          "element": "N",
          "coord": [
            -8.138299942016602,
            -4.012499809265137,
            -10.247699737548828
          ]
        },
        {
          "atom_index": 429,
          "name": "CA",
          "element": "C",
          "coord": [
            -7.995500087738037,
            -4.005899906158447,
            -10.225000381469727
          ]
        },
        {
          "atom_index": 430,
          "name": "C",
          "element": "C",
          "coord": [
            -7.958499908447266,
            -3.8666000366210938,
            -10.176799774169922
          ]
        },
        {
          "atom_index": 431,
          "name": "O",
          "element": "O",
          "coord": [
            -8.01550006866455,
            -3.7681000232696533,
            -10.221599578857422
          ]
        },
        {
          "atom_index": 432,
          "name": "CB",
          "element": "C",
          "coord": [
            -7.916500091552734,
            -4.035200119018555,
            -10.351499557495117
          ]
        },
        {
          "atom_index": 433,
          "name": "CG",
          "element": "C",
          "coord": [
            -7.936999797821045,
            -4.177599906921387,
            -10.419599533081055
          ]
        },
        {
          "atom_index": 434,
          "name": "CD",
          "element": "C",
          "coord": [
            -8.032099723815918,
            -4.172299861907959,
            -10.538399696350098
          ]
        },
        {
          "atom_index": 435,
          "name": "CE",
          "element": "C",
          "coord": [
            -8.013199806213379,
            -4.290200233459473,
            -10.633099555969238
          ]
        },
        {
          "atom_index": 436,
          "name": "NZ",
          "element": "N",
          "coord": [
            -7.881899833679199,
            -4.29640007019043,
            -10.708499908447266
          ]
        }
      ]
    },
    {
      "id": "H:58",
      "chain": "H",
      "resseq": 58,
      "icode": "",
      "resname": "TYR",
      "hetflag": " ",
      "sasa": 0.15764929354190826,
      "atoms": [
        {
          "atom_index": 437,
          "name": "N",
          "element": "N",
          "coord": [
            -7.861599922180176,
            -3.8568999767303467,
            -10.087400436401367
          ]
        },
        {
          "atom_index": 438,
          "name": "CA",
          "element": "C",
          "coord": [
            -7.804500102996826,
            -3.7288999557495117,
            -10.046699523925781
          ]
        },
        {
          "atom_index": 439,
          "name": "C",
          "element": "C",
          "coord": [
            -7.654200077056885,
            -3.740000009536743,
            -10.046600341796875
          ]
        },
        {
          "atom_index": 440,
          "name": "O",
          "element": "O",
          "coord": [
            -7.599100112915039,
            -3.8447999954223633,
            -10.019100189208984
          ]
        },
        {
          "atom_index": 441,
          "name": "CB",
          "element": "C",
          "coord": [
            -7.85699987411499,
            -3.6861000061035156,
            -9.909299850463867
          ]
        },
        {
          "atom_index": 442,
          "name": "CG",
          "element": "C",
          "coord": [
            -8.003899574279785,
            -3.6772000789642334,
            -9.90429973602295
          ]
        },
        {
          "atom_index": 443,
          "name": "CD1",
          "element": "C",
          "coord": [
            -8.0693998336792,
            -3.561199903488159,
            -9.943300247192383
          ]
        },
        {
          "atom_index": 444,
          "name": "CD2",
          "element": "C",
          "coord": [
            -8.079700469970703,
            -3.786099910736084,
            -9.864899635314941
          ]
        },
        {
          "atom_index": 445,
          "name": "CE1",
          "element": "C",
          "coord": [
            -8.2076997756958,
            -3.5539000034332275,
            -9.93910026550293
          ]
        },
        {
          "atom_index": 446,
          "name": "CE2",
          "element": "C",
          "coord": [
            -8.21720027923584,
            -3.7797999382019043,
            -9.861499786376953
          ]
        },
        {
          "atom_index": 447,
          "name": "CZ",
          "element": "C",
          "coord": [
            -8.280099868774414,
            -3.6640000343322754,
            -9.8996000289917
          ]
        },
        {
          "atom_index": 448,
          "name": "OH",
          "element": "O",
          "coord": [
            -8.418999671936035,
            -3.655100107192993,
            -9.897100448608398
          ]
        }
      ]
    },
    {
      "id": "H:59",
      "chain": "H",
      "resseq": 59,
      "icode": "",
      "resname": "TYR",
      "hetflag": " ",
      "sasa": 0.0,
      "atoms": [
        {
          "atom_index": 449,
          "name": "N",
          "element": "N",
          "coord": [
            -7.5858001708984375,
            -3.6298000812530518,
            -10.076600074768066
          ]
        },
        {
          "atom_index": 450,
          "name": "CA",
          "element": "C",
          "coord": [
            -7.444900035858154,
            -3.6233999729156494,
            -10.098600387573242
          ]
        },
        {
          "atom_index": 451,
          "name": "C",
          "element": "C",
          "coord": [
            -7.377999782562256,
            -3.5083999633789062,
            -10.028400421142578
          ]
        },
        {
          "atom_index": 452,
          "name": "O",
          "element": "O",
          "coord": [
            -7.4344000816345215,
            -3.402400016784668,
            -10.011500358581543
          ]
        },
        {
          "atom_index": 453,
          "name": "CB",
          "element": "C",
          "coord": [
            -7.415299892425537,
            -3.603600025177002,
            -10.247599601745605
          ]
        },
        {
          "atom_index": 454,
          "name": "CG",
          "element": "C",
          "coord": [
            -7.458799839019775,
            -3.7167000770568848,
            -10.336799621582031
          ]
        },
        {
          "atom_index": 455,
          "name": "CD1",
          "element": "C",
          "coord": [
            -7.5843000411987305,
            -3.7183001041412354,
            -10.397899627685547
          ]
        },
        {
          "atom_index": 456,
          "name": "CD2",
          "element": "C",
          "coord": [
            -7.374599933624268,
            -3.8238000869750977,
            -10.355600357055664
          ]
        },
        {
          "atom_index": 457,
          "name": "CE1",
          "element": "C",
          "coord": [
            -7.622600078582764,
            -3.825500011444092,
            -10.477299690246582
          ]
        },
        {
          "atom_index": 458,
          "name": "CE2",
          "element": "C",
          "coord": [
            -7.410900115966797,
            -3.9316000938415527,
            -10.433699607849121
          ]
        },
        {
          "atom_index": 459,
          "name": "CZ",
          "element": "C",
          "coord": [
            -7.5329999923706055,
            -3.932300090789795,
            -10.496500015258789
          ]
        },
        {
          "atom_index": 460,
          "name": "OH",
          "element": "O",
          "coord": [
            -7.574100017547607,
            -4.037399768829346,
            -10.577099800109863
          ]
        }
      ]
    },
    {
      "id": "H:60",
      "chain": "H",
      "resseq": 60,
      "icode": "",
      "resname": "ALA",
      "hetflag": " ",
      "sasa": 0.0,
      "atoms": [
        {
          "atom_index": 461,
          "name": "N",
          "element": "N",
          "coord": [
            -7.253399848937988,
            -3.5315001010894775,
            -9.994799613952637
          ]
        },
        {
          "atom_index": 462,
          "name": "CA",
          "element": "C",
          "coord": [
            -7.166999816894531,
            -3.4235000610351562,
            -9.950400352478027
          ]
        },
        {
          "atom_index": 463,
          "name": "C",
          "element": "C",
          "coord": [
            -7.152599811553955,
            -3.3255999088287354,
            -10.0649995803833
          ]
        },
        {
          "atom_index": 464,
          "name": "O",
          "element": "O",
          "coord": [
            -7.139200210571289,
            -3.365600109100342,
            -10.179699897766113
          ]
        },
        {
          "atom_index": 465,
          "name": "CB",
          "element": "C",
          "coord": [
            -7.03410005569458,
            -3.474100112915039,
            -9.910599708557129
          ]
        }
      ]
    },
    {
      "id": "H:61",
      "chain": "H",
      "resseq": 61,
      "icode": "",
      "resname": "ASP",
      "hetflag": " ",
      "sasa": 0.0,
      "atoms": [
        {
          "atom_index": 466,
          "name": "N",
          "element": "N",
          "coord": [
            -7.1479997634887695,
            -3.1979000568389893,
            -10.032600402832031
          ]
        },
        {
          "atom_index": 467,
          "name": "CA",
          "element": "C",
          "coord": [
            -7.134799957275391,
            -3.095900058746338,
            -10.137800216674805
          ]
        },
        {
          "atom_index": 468,
          "name": "C",
          "element": "C",
          "coord": [
            -7.015999794006348,
            -3.120699882507324,
            -10.228599548339844
          ]
        },
        {
          "atom_index": 469,
          "name": "O",
          "element": "O",
          "coord": [
            -7.024700164794922,
            -3.0964999198913574,
            -10.350099563598633
          ]
        },
        {
          "atom_index": 470,
          "name": "CB",
          "element": "C",
          "coord": [
            -7.119699954986572,
            -2.9595999717712402,
            -10.074000358581543
          ]
        },
        {
          "atom_index": 471,
          "name": "CG",
          "element": "C",
          "coord": [
            -7.250500202178955,
            -2.9014999866485596,
            -10.02810001373291
          ]
        },
        {
          "atom_index": 472,
          "name": "OD1",
          "element": "O",
          "coord": [
            -7.250800132751465,
            -2.81469988822937,
            -9.937299728393555
          ]
        },
        {
          "atom_index": 473,
          "name": "OD2",
          "element": "O",
          "coord": [
            -7.356200218200684,
            -2.9377999305725098,
            -10.084500312805176
          ]
        }
      ]
    },
    {
      "id": "H:62",
      "chain": "H",
      "resseq": 62,
      "icode": "",
      "resname": "SER",
      "hetflag": " ",
      "sasa": 0.0,
      "atoms": [
        {
          "atom_index": 474,
          "name": "N",
          "element": "N",
          "coord": [
            -6.902400016784668,
            -3.161400079727173,
            -10.17389965057373
          ]
        },
        {
          "atom_index": 475,
          "name": "CA",
          "element": "C",
          "coord": [
            -6.781700134277344,
            -3.1726999282836914,
            -10.254899978637695
          ]
        },
        {
          "atom_index": 476,
          "name": "C",
          "element": "C",
          "coord": [
            -6.786200046539307,
            -3.2844998836517334,
            -10.359199523925781
          ]
        },
        {
          "atom_index": 477,
          "name": "O",
          "element": "O",
          "coord": [
            -6.702899932861328,
            -3.2860000133514404,
            -10.451199531555176
          ]
        },
        {
          "atom_index": 478,
          "name": "CB",
          "element": "C",
          "coord": [
            -6.658400058746338,
            -3.1875998973846436,
            -10.167200088500977
          ]
        },
        {
          "atom_index": 479,
          "name": "OG",
          "element": "O",
          "coord": [
            -6.665599822998047,
            -3.309299945831299,
            -10.09749984741211
          ]
        }
      ]
    },
    {
      "id": "H:63",
      "chain": "H",
      "resseq": 63,
      "icode": "",
      "resname": "VAL",
      "hetflag": " ",
      "sasa": 0.0,
      "atoms": [
        {
          "atom_index": 480,
          "name": "N",
          "element": "N",
          "coord": [
            -6.878499984741211,
            -3.3803000450134277,
            -10.346500396728516
          ]
        },
        {
          "atom_index": 481,
          "name": "CA",
          "element": "C",
          "coord": [
            -6.887499809265137,
            -3.492500066757202,
            -10.441699981689453
          ]
        },
        {
          "atom_index": 482,
          "name": "C",
          "element": "C",
          "coord": [
            -7.011199951171875,
            -3.4818999767303467,
            -10.53339958190918
          ]
        },
        {
          "atom_index": 483,
          "name": "O",
          "element": "O",
          "coord": [
            -7.026800155639648,
            -3.5592000484466553,
            -10.628800392150879
          ]
        },
        {
          "atom_index": 484,
          "name": "CB",
          "element": "C",
          "coord": [
            -6.886899948120117,
            -3.630199909210205,
            -10.371700286865234
          ]
        },
        {
          "atom_index": 485,
          "name": "CG1",
          "element": "C",
          "coord": [
            -6.770699977874756,
            -3.633699893951416,
            -10.277799606323242
          ]
        },
        {
          "atom_index": 486,
          "name": "CG2",
          "element": "C",
          "coord": [
            -7.020599842071533,
            -3.660599946975708,
            -10.29889965057373
          ]
        }
      ]
    },
    {
      "id": "H:64",
      "chain": "H",
      "resseq": 64,
      "icode": "",
      "resname": "LYS",
      "hetflag": " ",
      "sasa": 0.0630597174167633,
      "atoms": [
        {
          "atom_index": 487,
          "name": "N",
          "element": "N",
          "coord": [
            -7.098899841308594,
            -3.3859000205993652,
            -10.50790023803711
          ]
        },
        {
          "atom_index": 488,
          "name": "CA",
          "element": "C",
          "coord": [
            -7.211299896240234,
            -3.3619000911712646,
            -10.597399711608887
          ]
        },
        {
          "atom_index": 489,
          "name": "C",
          "element": "C",
          "coord": [
            -7.166600227355957,
            -3.3389999866485596,
            -10.739399909973145
          ]
        },
        {
          "atom_index": 490,
          "name": "O",
          "element": "O",
          "coord": [
            -7.078199863433838,
            -3.2564001083374023,
            -10.765299797058105
          ]
        },
        {
          "atom_index": 491,
          "name": "CB",
          "element": "C",
          "coord": [
            -7.294099807739258,
            -3.2421998977661133,
            -10.552599906921387
          ]
        },
        {
          "atom_index": 492,
          "name": "CG",
          "element": "C",
          "coord": [
            -7.376800060272217,
            -3.2701001167297363,
            -10.427900314331055
          ]
        },
        {
          "atom_index": 493,
          "name": "CD",
          "element": "C",
          "coord": [
            -7.454500198364258,
            -3.14490008354187,
            -10.38010025024414
          ]
        },
        {
          "atom_index": 494,
          "name": "CE",
          "element": "C",
          "coord": [
            -7.529699802398682,
            -3.175800085067749,
            -10.247300148010254
          ]
        },
        {
          "atom_index": 495,
          "name": "NZ",
          "element": "N",
          "coord": [
            -7.619800090789795,
            -3.0703999996185303,
            -10.201199531555176
          ]
        }
      ]
    },
    {
      "id": "H:65",
      "chain": "H",
      "resseq": 65,
      "icode": "",
      "resname": "GLY",
      "hetflag": " ",
      "sasa": 2.8458800315856934,
      "atoms": [
        {
          "atom_index": 496,
          "name": "N",
          "element": "N",
          "coord": [
            -7.224299907684326,
            -3.4131999015808105,
            -10.831899642944336
          ]
        },
        {
          "atom_index": 497,
          "name": "CA",
          "element": "C",
          "coord": [
            -7.191400051116943,
            -3.3956000804901123,
            -10.972399711608887
          ]
        },
        {
          "atom_index": 498,
          "name": "C",
          "element": "C",
          "coord": [
            -7.084099769592285,
            -3.4934000968933105,
            -11.016400337219238
          ]
        },
        {
          "atom_index": 499,
          "name": "O",
          "element": "O",
          "coord": [
            -7.054900169372559,
            -3.4997000694274902,
            -11.137100219726562
          ]
        }
      ]
    },
    {
      "id": "H:66",
      "chain": "H",
      "resseq": 66,
      "icode": "",
      "resname": "ARG",
      "hetflag": " ",
      "sasa": 0.0,
      "atoms": [
        {
          "atom_index": 500,
          "name": "N",
          "element": "N",
          "coord": [
            -7.024400234222412,
            -3.5636000633239746,
            -10.921699523925781
          ]
        },
        {
          "atom_index": 501,
          "name": "CA",
          "element": "C",
          "coord": [
            -6.907100200653076,
            -3.6494998931884766,
            -10.946499824523926
          ]
        },
        {
          "atom_index": 502,
          "name": "C",
          "element": "C",
          "coord": [
            -6.930099964141846,
            -3.79229998588562,
            -10.900699615478516
          ]
        },
        {
          "atom_index": 503,
          "name": "O",
          "element": "O",
          "coord": [
            -6.89900016784668,
            -3.8856000900268555,
            -10.97599983215332
          ]
        },
        {
          "atom_index": 504,
          "name": "CB",
          "element": "C",
          "coord": [
            -6.7829999923706055,
            -3.5933001041412354,
            -10.87559986114502
          ]
        },
        {
          "atom_index": 505,
          "name": "CG",
          "element": "C",
          "coord": [
            -6.756999969482422,
            -3.4477999210357666,
            -10.915300369262695
          ]
        },
        {
          "atom_index": 506,
          "name": "CD",
          "element": "C",
          "coord": [
            -6.615099906921387,
            -3.400599956512451,
            -10.87090015411377
          ]
        },
        {
          "atom_index": 507,
          "name": "NE",
          "element": "N",
          "coord": [
            -6.598499774932861,
            -3.403599977493286,
            -10.726099967956543
          ]
        },
        {
          "atom_index": 508,
          "name": "CZ",
          "element": "C",
          "coord": [
            -6.517099857330322,
            -3.4869000911712646,
            -10.662599563598633
          ]
        },
        {
          "atom_index": 509,
          "name": "NH1",
          "element": "N",
          "coord": [
            -6.446000099182129,
            -3.575700044631958,
            -10.728300094604492
          ]
        },
        {
          "atom_index": 510,
          "name": "NH2",
          "element": "N",
          "coord": [
            -6.508800029754639,
            -3.483299970626831,
            -10.531599998474121
          ]
        }
      ]
    },
    {
      "id": "H:67",
      "chain": "H",
      "resseq": 67,
      "icode": "",
      "resname": "PHE",
      "hetflag": " ",
      "sasa": 0.0,
      "atoms": [
        {
          "atom_index": 511,
          "name": "N",
          "element": "N",
          "coord": [
            -6.982800006866455,
            -3.8099000453948975,
            -10.780099868774414
          ]
        },
        {
          "atom_index": 512,
          "name": "CA",
          "element": "C",
          "coord": [
            -7.0046000480651855,
            -3.944700002670288,
            -10.727800369262695
          ]
        },
        {
          "atom_index": 513,
          "name": "C",
          "element": "C",
          "coord": [
            -7.151400089263916,
            -3.9791998863220215,
            -10.737000465393066
          ]
        },
        {
          "atom_index": 514,
          "name": "O",
          "element": "O",
          "coord": [
            -7.240200042724609,
            -3.89520001411438,
            -10.72599983215332
          ]
        },
        {
          "atom_index": 515,
          "name": "CB",
          "element": "C",
          "coord": [
            -6.964000225067139,
            -3.956899881362915,
            -10.581100463867188
          ]
        },
        {
          "atom_index": 516,
          "name": "CG",
          "element": "C",
          "coord": [
            -6.815499782562256,
            -3.9451000690460205,
            -10.553199768066406
          ]
        },
        {
          "atom_index": 517,
          "name": "CD1",
          "element": "C",
          "coord": [
            -6.722099781036377,
            -3.9165000915527344,
            -10.65410041809082
          ]
        },
        {
          "atom_index": 518,
          "name": "CD2",
          "element": "C",
          "coord": [
            -6.767399787902832,
            -3.966599941253662,
            -10.423500061035156
          ]
        },
        {
          "atom_index": 519,
          "name": "CE1",
          "element": "C",
          "coord": [
            -6.588099956512451,
            -3.9049999713897705,
            -10.62339973449707
          ]
        },
        {
          "atom_index": 520,
          "name": "CE2",
          "element": "C",
          "coord": [
            -6.633900165557861,
            -3.9554998874664307,
            -10.394700050354004
          ]
        },
        {
          "atom_index": 521,
          "name": "CZ",
          "element": "C",
          "coord": [
            -6.54580020904541,
            -3.9237000942230225,
            -10.494400024414062
          ]
        }
      ]
    },
    {
      "id": "H:68",
      "chain": "H",
      "resseq": 68,
      "icode": "",
      "resname": "THR",
      "hetflag": " ",
      "sasa": 0.4788327217102051,
      "atoms": [
        {
          "atom_index": 522,
          "name": "N",
          "element": "N",
          "coord": [
            -7.178500175476074,
            -4.107500076293945,
            -10.750200271606445
          ]
        },
        {
          "atom_index": 523,
          "name": "CA",
          "element": "C",
          "coord": [
            -7.315999984741211,
            -4.154600143432617,
            -10.748299598693848
          ]
        },
        {
          "atom_index": 524,
          "name": "C",
          "element": "C",
          "coord": [
            -7.326200008392334,
            -4.279699802398682,
            -10.661399841308594
          ]
        },
        {
          "atom_index": 525,
          "name": "O",
          "element": "O",
          "coord": [
            -7.250100135803223,
            -4.376399993896484,
            -10.68120002746582
          ]
        },
        {
          "atom_index": 526,
          "name": "CB",
          "element": "C",
          "coord": [
            -7.364799976348877,
            -4.194900035858154,
            -10.887800216674805
          ]
        },
        {
          "atom_index": 527,
          "name": "OG1",
          "element": "O",
          "coord": [
            -7.361000061035156,
            -4.081900119781494,
            -10.978500366210938
          ]
        },
        {
          "atom_index": 528,
          "name": "CG2",
          "element": "C",
          "coord": [
            -7.50570011138916,
            -4.243800163269043,
            -10.885199546813965
          ]
        }
      ]
    },
    {
      "id": "H:69",
      "chain": "H",
      "resseq": 69,
      "icode": "",
      "resname": "VAL",
      "hetflag": " ",
      "sasa": 0.0,
      "atoms": [
        {
          "atom_index": 529,
          "name": "N",
          "element": "N",
          "coord": [
            -7.416600227355957,
            -4.277699947357178,
            -10.563899993896484
          ]
        },
        {
          "atom_index": 530,
          "name": "CA",
          "element": "C",
          "coord": [
            -7.442999839782715,
            -4.393799781799316,
            -10.479000091552734
          ]
        },
        {
          "atom_index": 531,
          "name": "C",
          "element": "C",
          "coord": [
            -7.559500217437744,
            -4.468800067901611,
            -10.536700248718262
          ]
        },
        {
          "atom_index": 532,
          "name": "O",
          "element": "O",
          "coord": [
            -7.656099796295166,
            -4.410900115966797,
            -10.584099769592285
          ]
        },
        {
          "atom_index": 533,
          "name": "CB",
          "element": "C",
          "coord": [
            -7.464099884033203,
            -4.352200031280518,
            -10.330900192260742
          ]
        },
        {
          "atom_index": 534,
          "name": "CG1",
          "element": "C",
          "coord": [
            -7.583399772644043,
            -4.261000156402588,
            -10.313799858093262
          ]
        },
        {
          "atom_index": 535,
          "name": "CG2",
          "element": "C",
          "coord": [
            -7.477700233459473,
            -4.476200103759766,
            -10.243499755859375
          ]
        }
      ]
    },
    {
      "id": "H:70",
      "chain": "H",
      "resseq": 70,
      "icode": "",
      "resname": "SER",
      "hetflag": " ",
      "sasa": 0.03226546198129654,
      "atoms": [
        {
          "atom_index": 536,
          "name": "N",
          "element": "N",
          "coord": [
            -7.5493998527526855,
            -4.602499961853027,
            -10.532600402832031
          ]
        },
        {
          "atom_index": 537,
          "name": "CA",
          "element": "C",
          "coord": [
            -7.656899929046631,
            -4.687399864196777,
            -10.581199645996094
          ]
        },
        {
          "atom_index": 538,
          "name": "C",
          "element": "C",
          "coord": [
            -7.6519999504089355,
            -4.81790018081665,
            -10.502400398254395
          ]
        },
        {
          "atom_index": 539,
          "name": "O",
          "element": "O",
          "coord": [
            -7.560200214385986,
            -4.8394999504089355,
            -10.42609977722168
          ]
        },
        {
          "atom_index": 540,
          "name": "CB",
          "element": "C",
          "coord": [
            -7.646900177001953,
            -4.714799880981445,
            -10.731599807739258
          ]
        },
        {
          "atom_index": 541,
          "name": "OG",
          "element": "O",
          "coord": [
            -7.526700019836426,
            -4.785299777984619,
            -10.76039981842041
          ]
        }
      ]
    },
    {
      "id": "H:71",
      "chain": "H",
      "resseq": 71,
      "icode": "",
      "resname": "ARG",
      "hetflag": " ",
      "sasa": 0.0,
      "atoms": [
        {
          "atom_index": 542,
          "name": "N",
          "element": "N",
          "coord": [
            -7.752200126647949,
            -4.901899814605713,
            -10.522600173950195
          ]
        },
        {
          "atom_index": 543,
          "name": "CA",
          "element": "C",
          "coord": [
            -7.757400035858154,
            -5.027299880981445,
            -10.452300071716309
          ]
        },
        {
          "atom_index": 544,
          "name": "C",
          "element": "C",
          "coord": [
            -7.833600044250488,
            -5.1290998458862305,
            -10.534899711608887
          ]
        },
        {
          "atom_index": 545,
          "name": "O",
          "element": "O",
          "coord": [
            -7.917500019073486,
            -5.098199844360352,
            -10.621399879455566
          ]
        },
        {
          "atom_index": 546,
          "name": "CB",
          "element": "C",
          "coord": [
            -7.820899963378906,
            -5.01039981842041,
            -10.314599990844727
          ]
        },
        {
          "atom_index": 547,
          "name": "CG",
          "element": "C",
          "coord": [
            -7.967800140380859,
            -4.9807000160217285,
            -10.322099685668945
          ]
        },
        {
          "atom_index": 548,
          "name": "CD",
          "element": "C",
          "coord": [
            -8.01729965209961,
            -4.927199840545654,
            -10.187700271606445
          ]
        },
        {
          "atom_index": 549,
          "name": "NE",
          "element": "N",
          "coord": [
            -8.01710033416748,
            -5.031700134277344,
            -10.085599899291992
          ]
        },
        {
          "atom_index": 550,
          "name": "CZ",
          "element": "C",
          "coord": [
            -8.01449966430664,
            -5.011600017547607,
            -9.95419979095459
          ]
        },
        {
          "atom_index": 551,
          "name": "NH1",
          "element": "N",
          "coord": [
            -8.009099960327148,
            -4.889900207519531,
            -9.90060043334961
          ]
        },
        {
          "atom_index": 552,
          "name": "NH2",
          "element": "N",
          "coord": [
            -8.02079963684082,
            -5.117199897766113,
            -9.873299598693848
          ]
        }
      ]
    },
    {
      "id": "H:72",
      "chain": "H",
      "resseq": 72,
      "icode": "",
      "resname": "ASP",
      "hetflag": " ",
      "sasa": 0.5044777393341064,
      "atoms": [
        {
          "atom_index": 553,
          "name": "N",
          "element": "N",
          "coord": [
            -7.802499771118164,
            -5.25600004196167,
            -10.509400367736816
          ]
        },
        {
          "atom_index": 554,
          "name": "CA",
          "element": "C",
          "coord": [
            -7.8744001388549805,
            -5.366300106048584,
            -10.568099975585938
          ]
        },
        {
          "atom_index": 555,
          "name": "C",
          "element": "C",
          "coord": [
            -7.9166998863220215,
            -5.456399917602539,
            -10.45199966430664
          ]
        },
        {
          "atom_index": 556,
          "name": "O",
          "element": "O",
          "coord": [
            -7.836900234222412,
            -5.531300067901611,
            -10.395999908447266
          ]
        },
        {
          "atom_index": 557,
          "name": "CB",
          "element": "C",
          "coord": [
            -7.787799835205078,
            -5.441100120544434,
            -10.669899940490723
          ]
        },
        {
          "atom_index": 558,
          "name": "CG",
          "element": "C",
          "coord": [
            -7.862500190734863,
            -5.553500175476074,
            -10.740400314331055
          ]
        },
        {
          "atom_index": 559,
          "name": "OD1",
          "element": "O",
          "coord": [
            -7.957799911499023,
            -5.610599994659424,
            -10.680500030517578
          ]
        },
        {
          "atom_index": 560,
          "name": "OD2",
          "element": "O",
          "coord": [
            -7.825200080871582,
            -5.59060001373291,
            -10.855899810791016
          ]
        }
      ]
    },
    {
      "id": "H:73",
      "chain": "H",
      "resseq": 73,
      "icode": "",
      "resname": "ASN",
      "hetflag": " ",
      "sasa": 0.0,
      "atoms": [
        {
          "atom_index": 561,
          "name": "N",
          "element": "N",
          "coord": [
            -8.0423002243042,
            -5.447000026702881,
            -10.412400245666504
          ]
        },
        {
          "atom_index": 562,
          "name": "CA",
          "element": "C",
          "coord": [
            -8.087699890136719,
            -5.524899959564209,
            -10.298600196838379
          ]
        },
        {
          "atom_index": 563,
          "name": "C",
          "element": "C",
          "coord": [
            -8.086700439453125,
            -5.676000118255615,
            -10.320799827575684
          ]
        },
        {
          "atom_index": 564,
          "name": "O",
          "element": "O",
          "coord": [
            -8.065099716186523,
            -5.750899791717529,
            -10.225500106811523
          ]
        },
        {
          "atom_index": 565,
          "name": "CB",
          "element": "C",
          "coord": [
            -8.223799705505371,
            -5.4745001792907715,
            -10.249199867248535
          ]
        },
        {
          "atom_index": 566,
          "name": "CG",
          "element": "C",
          "coord": [
            -8.211199760437012,
            -5.3379998207092285,
            -10.18120002746582
          ]
        },
        {
          "atom_index": 567,
          "name": "OD1",
          "element": "O",
          "coord": [
            -8.102999687194824,
            -5.29449987411499,
            -10.148099899291992
          ]
        },
        {
          "atom_index": 568,
          "name": "ND2",
          "element": "N",
          "coord": [
            -8.322199821472168,
            -5.271500110626221,
            -10.159799575805664
          ]
        }
      ]
    },
    {
      "id": "H:74",
      "chain": "H",
      "resseq": 74,
      "icode": "",
      "resname": "SER",
      "hetflag": " ",
      "sasa": 5.364691734313965,
      "atoms": [
        {
          "atom_index": 569,
          "name": "N",
          "element": "N",
          "coord": [
            -8.105500221252441,
            -5.7204999923706055,
            -10.4443998336792
          ]
        },
        {
          "atom_index": 570,
          "name": "CA",
          "element": "C",
          "coord": [
            -8.104599952697754,
            -5.86359977722168,
            -10.473799705505371
          ]
        },
        {
          "atom_index": 571,
          "name": "C",
          "element": "C",
          "coord": [
            -7.96560001373291,
            -5.923299789428711,
            -10.450900077819824
          ]
        },
        {
          "atom_index": 572,
          "name": "O",
          "element": "O",
          "coord": [
            -7.953199863433838,
            -6.041100025177002,
            -10.420100212097168
          ]
        },
        {
          "atom_index": 573,
          "name": "CB",
          "element": "C",
          "coord": [
            -8.150400161743164,
            -5.888000011444092,
            -10.617300033569336
          ]
        },
        {
          "atom_index": 574,
          "name": "OG",
          "element": "O",
          "coord": [
            -8.05840015411377,
            -5.83489990234375,
            -10.71150016784668
          ]
        }
      ]
    },
    {
      "id": "H:75",
      "chain": "H",
      "resseq": 75,
      "icode": "",
      "resname": "LYS",
      "hetflag": " ",
      "sasa": 5.678211688995361,
      "atoms": [
        {
          "atom_index": 575,
          "name": "N",
          "element": "N",
          "coord": [
            -7.862400054931641,
            -5.84089994430542,
            -10.463899612426758
          ]
        },
        {
          "atom_index": 576,
          "name": "CA",
          "element": "C",
          "coord": [
            -7.724800109863281,
            -5.884500026702881,
            -10.440400123596191
          ]
        },
        {
          "atom_index": 577,
          "name": "C",
          "element": "C",
          "coord": [
            -7.674300193786621,
            -5.839000225067139,
            -10.304200172424316
          ]
        },
        {
          "atom_index": 578,
          "name": "O",
          "element": "O",
          "coord": [
            -7.557799816131592,
            -5.860300064086914,
            -10.272899627685547
          ]
        },
        {
          "atom_index": 579,
          "name": "CB",
          "element": "C",
          "coord": [
            -7.631999969482422,
            -5.820300102233887,
            -10.543700218200684
          ]
        },
        {
          "atom_index": 580,
          "name": "CG",
          "element": "C",
          "coord": [
            -7.652500152587891,
            -5.86299991607666,
            -10.683899879455566
          ]
        },
        {
          "atom_index": 581,
          "name": "CD",
          "element": "C",
          "coord": [
            -7.55210018157959,
            -5.790999889373779,
            -10.771699905395508
          ]
        },
        {
          "atom_index": 582,
          "name": "CE",
          "element": "C",
          "coord": [
            -7.561800003051758,
            -5.839000225067139,
            -10.915599822998047
          ]
        },
        {
          "atom_index": 583,
          "name": "NZ",
          "element": "N",
          "coord": [
            -7.475800037384033,
            -5.758699893951416,
            -11.007499694824219
          ]
        }
      ]
    },
    {
      "id": "H:76",
      "chain": "H",
      "resseq": 76,
      "icode": "",
      "resname": "ASN",
      "hetflag": " ",
      "sasa": 0.31529858708381653,
      "atoms": [
        {
          "atom_index": 584,
          "name": "N",
          "element": "N",
          "coord": [
            -7.757500171661377,
            -5.768799781799316,
            -10.22659969329834
          ]
        },
        {
          "atom_index": 585,
          "name": "CA",
          "element": "C",
          "coord": [
            -7.717199802398682,
            -5.715700149536133,
            -10.097599983215332
          ]
        },
        {
          "atom_index": 586,
          "name": "C",
          "element": "C",
          "coord": [
            -7.589399814605713,
            -5.636499881744385,
            -10.109199523925781
          ]
        },
        {
          "atom_index": 587,
          "name": "O",
          "element": "O",
          "coord": [
            -7.5005998611450195,
            -5.646299839019775,
            -10.024299621582031
          ]
        },
        {
          "atom_index": 588,
          "name": "CB",
          "element": "C",
          "coord": [
            -7.70419979095459,
            -5.8302998542785645,
            -9.995599746704102
          ]
        },
        {
          "atom_index": 589,
          "name": "CG",
          "element": "C",
          "coord": [
            -7.838799953460693,
            -5.891600131988525,
            -9.96030044555664
          ]
        },
        {
          "atom_index": 590,
          "name": "OD1",
          "element": "O",
          "coord": [
            -7.8572998046875,
            -6.013500213623047,
            -9.964900016784668
          ]
        },
        {
          "atom_index": 591,
          "name": "ND2",
          "element": "N",
          "coord": [
            -7.934500217437744,
            -5.8069000244140625,
            -9.932499885559082
          ]
        }
      ]
    },
    {
      "id": "H:77",
      "chain": "H",
      "resseq": 77,
      "icode": "",
      "resname": "THR",
      "hetflag": " ",
      "sasa": 0.0,
      "atoms": [
        {
          "atom_index": 592,
          "name": "N",
          "element": "N",
          "coord": [
            -7.583899974822998,
            -5.551799774169922,
            -10.21150016784668
          ]
        },
        {
          "atom_index": 593,
          "name": "CA",
          "element": "C",
          "coord": [
            -7.464399814605713,
            -5.474699974060059,
            -10.240900039672852
          ]
        },
        {
          "atom_index": 594,
          "name": "C",
          "element": "C",
          "coord": [
            -7.493500232696533,
            -5.326700210571289,
            -10.253000259399414
          ]
        },
        {
          "atom_index": 595,
          "name": "O",
          "element": "O",
          "coord": [
            -7.590000152587891,
            -5.284900188446045,
            -10.317299842834473
          ]
        },
        {
          "atom_index": 596,
          "name": "CB",
          "element": "C",
          "coord": [
            -7.395100116729736,
            -5.528299808502197,
            -10.368599891662598
          ]
        },
        {
          "atom_index": 597,
          "name": "OG1",
          "element": "O",
          "coord": [
            -7.350800037384033,
            -5.6631999015808105,
            -10.346599578857422
          ]
        },
        {
          "atom_index": 598,
          "name": "CG2",
          "element": "C",
          "coord": [
            -7.273399829864502,
            -5.443999767303467,
            -10.404800415039062
          ]
        }
      ]
    },
    {
      "id": "H:78",
      "chain": "H",
      "resseq": 78,
      "icode": "",
      "resname": "LEU",
      "hetflag": " ",
      "sasa": 0.0,
      "atoms": [
        {
          "atom_index": 599,
          "name": "N",
          "element": "N",
          "coord": [
            -7.404399871826172,
            -5.248199939727783,
            -10.195099830627441
          ]
        },
        {
          "atom_index": 600,
          "name": "CA",
          "element": "C",
          "coord": [
            -7.402400016784668,
            -5.105000019073486,
            -10.208800315856934
          ]
        },
        {
          "atom_index": 601,
          "name": "C",
          "element": "C",
          "coord": [
            -7.287099838256836,
            -5.063700199127197,
            -10.299500465393066
          ]
        },
        {
          "atom_index": 602,
          "name": "O",
          "element": "O",
          "coord": [
            -7.180500030517578,
            -5.122399806976318,
            -10.293899536132812
          ]
        },
        {
          "atom_index": 603,
          "name": "CB",
          "element": "C",
          "coord": [
            -7.382599830627441,
            -5.044600009918213,
            -10.070799827575684
          ]
        },
        {
          "atom_index": 604,
          "name": "CG",
          "element": "C",
          "coord": [
            -7.3649001121521,
            -4.893700122833252,
            -10.058699607849121
          ]
        },
        {
          "atom_index": 605,
          "name": "CD1",
          "element": "C",
          "coord": [
            -7.495200157165527,
            -4.820700168609619,
            -10.082099914550781
          ]
        },
        {
          "atom_index": 606,
          "name": "CD2",
          "element": "C",
          "coord": [
            -7.3125,
            -4.862800121307373,
            -9.918899536132812
          ]
        }
      ]
    },
    {
      "id": "H:79",
      "chain": "H",
      "resseq": 79,
      "icode": "",
      "resname": "TYR",
      "hetflag": " ",
      "sasa": 0.0,
      "atoms": [
        {
          "atom_index": 607,
          "name": "N",
          "element": "N",
          "coord": [
            -7.308800220489502,
            -4.961599826812744,
            -10.38290023803711
          ]
        },
        {
          "atom_index": 608,
          "name": "CA",
          "element": "C",
          "coord": [
            -7.204400062561035,
            -4.912899971008301,
            -10.472399711608887
          ]
        },
        {
          "atom_index": 609,
          "name": "C",
          "element": "C",
          "coord": [
            -7.176199913024902,
            -4.764699935913086,
            -10.451600074768066
          ]
        },
        {
          "atom_index": 610,
          "name": "O",
          "element": "O",
          "coord": [
            -7.263299942016602,
            -4.690400123596191,
            -10.413299560546875
          ]
        },
        {
          "atom_index": 611,
          "name": "CB",
          "element": "C",
          "coord": [
            -7.242599964141846,
            -4.9309000968933105,
            -10.618800163269043
          ]
        },
        {
          "atom_index": 612,
          "name": "CG",
          "element": "C",
          "coord": [
            -7.275100231170654,
            -5.071400165557861,
            -10.655500411987305
          ]
        },
        {
          "atom_index": 613,
          "name": "CD1",
          "element": "C",
          "coord": [
            -7.173799991607666,
            -5.163700103759766,
            -10.67650032043457
          ]
        },
        {
          "atom_index": 614,
          "name": "CD2",
          "element": "C",
          "coord": [
            -7.405900001525879,
            -5.114500045776367,
            -10.666299819946289
          ]
        },
        {
          "atom_index": 615,
          "name": "CE1",
          "element": "C",
          "coord": [
            -7.201300144195557,
            -5.292600154876709,
            -10.709500312805176
          ]
        },
        {
          "atom_index": 616,
          "name": "CE2",
          "element": "C",
          "coord": [
            -7.434100151062012,
            -5.243199825286865,
            -10.699199676513672
          ]
        },
        {
          "atom_index": 617,
          "name": "CZ",
          "element": "C",
          "coord": [
            -7.332699775695801,
            -5.3317999839782715,
            -10.720199584960938
          ]
        },
        {
          "atom_index": 618,
          "name": "OH",
          "element": "O",
          "coord": [
            -7.36269998550415,
            -5.463500022888184,
            -10.750100135803223
          ]
        }
      ]
    },
    {
      "id": "H:80",
      "chain": "H",
      "resseq": 80,
      "icode": "",
      "resname": "LEU",
      "hetflag": " ",
      "sasa": 0.0,
      "atoms": [
        {
          "atom_index": 619,
          "name": "N",
          "element": "N",
          "coord": [
            -7.051700115203857,
            -4.725800037384033,
            -10.478500366210938
          ]
        },
        {
          "atom_index": 620,
          "name": "CA",
          "element": "C",
          "coord": [
            -7.0157999992370605,
            -4.583099842071533,
            -10.493900299072266
          ]
        },
        {
          "atom_index": 621,
          "name": "C",
          "element": "C",
          "coord": [
            -6.939199924468994,
            -4.571100234985352,
            -10.624300003051758
          ]
        },
        {
          "atom_index": 622,
          "name": "O",
          "element": "O",
          "coord": [
            -6.828000068664551,
            -4.621600151062012,
            -10.63949966430664
          ]
        },
        {
          "atom_index": 623,
          "name": "CB",
          "element": "C",
          "coord": [
            -6.9303998947143555,
            -4.533100128173828,
            -10.378199577331543
          ]
        },
        {
          "atom_index": 624,
          "name": "CG",
          "element": "C",
          "coord": [
            -6.905799865722656,
            -4.38129997253418,
            -10.38070011138916
          ]
        },
        {
          "atom_index": 625,
          "name": "CD1",
          "element": "C",
          "coord": [
            -7.035999774932861,
            -4.299900054931641,
            -10.359199523925781
          ]
        },
        {
          "atom_index": 626,
          "name": "CD2",
          "element": "C",
          "coord": [
            -6.804800033569336,
            -4.345900058746338,
            -10.275099754333496
          ]
        }
      ]
    },
    {
      "id": "H:81",
      "chain": "H",
      "resseq": 81,
      "icode": "",
      "resname": "GLN",
      "hetflag": " ",
      "sasa": 0.18991124629974365,
      "atoms": [
        {
          "atom_index": 627,
          "name": "N",
          "element": "N",
          "coord": [
            -7.000100135803223,
            -4.503699779510498,
            -10.721699714660645
          ]
        },
        {
          "atom_index": 628,
          "name": "CA",
          "element": "C",
          "coord": [
            -6.935400009155273,
            -4.477399826049805,
            -10.850099563598633
          ]
        },
        {
          "atom_index": 629,
          "name": "C",
          "element": "C",
          "coord": [
            -6.8668999671936035,
            -4.343299865722656,
            -10.839900016784668
          ]
        },
        {
          "atom_index": 630,
          "name": "O",
          "element": "O",
          "coord": [
            -6.934100151062012,
            -4.2418999671936035,
            -10.826800346374512
          ]
        },
        {
          "atom_index": 631,
          "name": "CB",
          "element": "C",
          "coord": [
            -7.039899826049805,
            -4.476399898529053,
            -10.96049976348877
          ]
        },
        {
          "atom_index": 632,
          "name": "CG",
          "element": "C",
          "coord": [
            -6.9832000732421875,
            -4.4567999839782715,
            -11.09939956665039
          ]
        },
        {
          "atom_index": 633,
          "name": "CD",
          "element": "C",
          "coord": [
            -6.889100074768066,
            -4.567200183868408,
            -11.141799926757812
          ]
        },
        {
          "atom_index": 634,
          "name": "OE1",
          "element": "O",
          "coord": [
            -6.911300182342529,
            -4.684599876403809,
            -11.112099647521973
          ]
        },
        {
          "atom_index": 635,
          "name": "NE2",
          "element": "N",
          "coord": [
            -6.781199932098389,
            -4.5304999351501465,
            -11.20930004119873
          ]
        }
      ]
    },
    {
      "id": "H:82",
      "chain": "H",
      "resseq": 82,
      "icode": "",
      "resname": "MET",
      "hetflag": " ",
      "sasa": 0.0,
      "atoms": [
        {
          "atom_index": 636,
          "name": "N",
          "element": "N",
          "coord": [
            -6.733799934387207,
            -4.343900203704834,
            -10.84160041809082
          ]
        },
        {
          "atom_index": 637,
          "name": "CA",
          "element": "C",
          "coord": [
            -6.653800010681152,
            -4.224100112915039,
            -10.815199851989746
          ]
        },
        {
          "atom_index": 638,
          "name": "C",
          "element": "C",
          "coord": [
            -6.5995001792907715,
            -4.178199768066406,
            -10.948800086975098
          ]
        },
        {
          "atom_index": 639,
          "name": "O",
          "element": "O",
          "coord": [
            -6.496399879455566,
            -4.225299835205078,
            -10.996299743652344
          ]
        },
        {
          "atom_index": 640,
          "name": "CB",
          "element": "C",
          "coord": [
            -6.538700103759766,
            -4.254899978637695,
            -10.720499992370605
          ]
        },
        {
          "atom_index": 641,
          "name": "CG",
          "element": "C",
          "coord": [
            -6.579899787902832,
            -4.322999954223633,
            -10.591400146484375
          ]
        },
        {
          "atom_index": 642,
          "name": "SD",
          "element": "S",
          "coord": [
            -6.439199924468994,
            -4.384300231933594,
            -10.491499900817871
          ]
        },
        {
          "atom_index": 643,
          "name": "CE",
          "element": "C",
          "coord": [
            -6.365300178527832,
            -4.229400157928467,
            -10.437600135803223
          ]
        }
      ]
    },
    {
      "id": "H:82",
      "chain": "H",
      "resseq": 82,
      "icode": "",
      "resname": "ASN",
      "hetflag": " ",
      "sasa": 0.0,
      "atoms": [
        {
          "atom_index": 644,
          "name": "N",
          "element": "N",
          "coord": [
            -6.673500061035156,
            -4.0894999504089355,
            -11.013199806213379
          ]
        },
        {
          "atom_index": 645,
          "name": "CA",
          "element": "C",
          "coord": [
            -6.630300045013428,
            -4.031799793243408,
            -11.138899803161621
          ]
        },
        {
          "atom_index": 646,
          "name": "C",
          "element": "C",
          "coord": [
            -6.564000129699707,
            -3.898200035095215,
            -11.111700057983398
          ]
        },
        {
          "atom_index": 647,
          "name": "O",
          "element": "O",
          "coord": [
            -6.571800231933594,
            -3.84660005569458,
            -11.00220012664795
          ]
        },
        {
          "atom_index": 648,
          "name": "CB",
          "element": "C",
          "coord": [
            -6.7515997886657715,
            -4.019100189208984,
            -11.23270034790039
          ]
        },
        {
          "atom_index": 649,
          "name": "CG",
          "element": "C",
          "coord": [
            -6.8043999671936035,
            -4.1539998054504395,
            -11.275899887084961
          ]
        },
        {
          "atom_index": 650,
          "name": "OD1",
          "element": "O",
          "coord": [
            -6.72730016708374,
            -4.252699851989746,
            -11.283900260925293
          ]
        },
        {
          "atom_index": 651,
          "name": "ND2",
          "element": "N",
          "coord": [
            -6.931300163269043,
            -4.161600112915039,
            -11.306900024414062
          ]
        }
      ]
    },
    {
      "id": "H:82",
      "chain": "H",
      "resseq": 82,
      "icode": "",
      "resname": "SER",
      "hetflag": " ",
      "sasa": 0.0,
      "atoms": [
        {
          "atom_index": 652,
          "name": "N",
          "element": "N",
          "coord": [
            -6.4928998947143555,
            -3.846100091934204,
            -11.211299896240234
          ]
        },
        {
          "atom_index": 653,
          "name": "CA",
          "element": "C",
          "coord": [
            -6.434299945831299,
            -3.713200092315674,
            -11.201399803161621
          ]
        },
        {
          "atom_index": 654,
          "name": "C",
          "element": "C",
          "coord": [
            -6.347700119018555,
            -3.702699899673462,
            -11.07800006866455
          ]
        },
        {
          "atom_index": 655,
          "name": "O",
          "element": "O",
          "coord": [
            -6.352700233459473,
            -3.6057000160217285,
            -11.003899574279785
          ]
        },
        {
          "atom_index": 656,
          "name": "CB",
          "element": "C",
          "coord": [
            -6.547299861907959,
            -3.6070001125335693,
            -11.199299812316895
          ]
        },
        {
          "atom_index": 657,
          "name": "OG",
          "element": "O",
          "coord": [
            -6.497000217437744,
            -3.4739999771118164,
            -11.20199966430664
          ]
        }
      ]
    },
    {
      "id": "H:82",
      "chain": "H",
      "resseq": 82,
      "icode": "",
      "resname": "LEU",
      "hetflag": " ",
      "sasa": 0.0,
      "atoms": [
        {
          "atom_index": 658,
          "name": "N",
          "element": "N",
          "coord": [
            -6.262800216674805,
            -3.8036000728607178,
            -11.05840015411377
          ]
        },
        {
          "atom_index": 659,
          "name": "CA",
          "element": "C",
          "coord": [
            -6.180300235748291,
            -3.810699939727783,
            -10.939000129699707
          ]
        },
        {
          "atom_index": 660,
          "name": "C",
          "element": "C",
          "coord": [
            -6.084099769592285,
            -3.6930999755859375,
            -10.92870044708252
          ]
        },
        {
          "atom_index": 661,
          "name": "O",
          "element": "O",
          "coord": [
            -6.030300140380859,
            -3.6465001106262207,
            -11.028599739074707
          ]
        },
        {
          "atom_index": 662,
          "name": "CB",
          "element": "C",
          "coord": [
            -6.099899768829346,
            -3.9423999786376953,
            -10.93910026550293
          ]
        },
        {
          "atom_index": 663,
          "name": "CG",
          "element": "C",
          "coord": [
            -6.185999870300293,
            -4.060100078582764,
            -10.894000053405762
          ]
        },
        {
          "atom_index": 664,
          "name": "CD1",
          "element": "C",
          "coord": [
            -6.110499858856201,
            -4.187600135803223,
            -10.930999755859375
          ]
        },
        {
          "atom_index": 665,
          "name": "CD2",
          "element": "C",
          "coord": [
            -6.21619987487793,
            -4.053100109100342,
            -10.745800018310547
          ]
        }
      ]
    },
    {
      "id": "H:83",
      "chain": "H",
      "resseq": 83,
      "icode": "",
      "resname": "ARG",
      "hetflag": " ",
      "sasa": 1.899112343788147,
      "atoms": [
        {
          "atom_index": 666,
          "name": "N",
          "element": "N",
          "coord": [
            -6.062099933624268,
            -3.6512999534606934,
            -10.804300308227539
          ]
        },
        {
          "atom_index": 667,
          "name": "CA",
          "element": "C",
          "coord": [
            -5.970099925994873,
            -3.5429000854492188,
            -10.770400047302246
          ]
        },
        {
          "atom_index": 668,
          "name": "C",
          "element": "C",
          "coord": [
            -5.873700141906738,
            -3.596400022506714,
            -10.664799690246582
          ]
        },
        {
          "atom_index": 669,
          "name": "O",
          "element": "O",
          "coord": [
            -5.909800052642822,
            -3.6868999004364014,
            -10.589799880981445
          ]
        },
        {
          "atom_index": 670,
          "name": "CB",
          "element": "C",
          "coord": [
            -6.045100212097168,
            -3.422600030899048,
            -10.714900016784668
          ]
        },
        {
          "atom_index": 671,
          "name": "CG",
          "element": "C",
          "coord": [
            -6.14769983291626,
            -3.3671998977661133,
            -10.812399864196777
          ]
        },
        {
          "atom_index": 672,
          "name": "CD",
          "element": "C",
          "coord": [
            -6.241799831390381,
            -3.2657999992370605,
            -10.752599716186523
          ]
        },
        {
          "atom_index": 673,
          "name": "NE",
          "element": "N",
          "coord": [
            -6.1819000244140625,
            -3.1368000507354736,
            -10.71679973602295
          ]
        },
        {
          "atom_index": 674,
          "name": "CZ",
          "element": "C",
          "coord": [
            -6.173999786376953,
            -3.0306999683380127,
            -10.797499656677246
          ]
        },
        {
          "atom_index": 675,
          "name": "NH1",
          "element": "N",
          "coord": [
            -6.220699787139893,
            -3.036900043487549,
            -10.921299934387207
          ]
        },
        {
          "atom_index": 676,
          "name": "NH2",
          "element": "N",
          "coord": [
            -6.118899822235107,
            -2.9189999103546143,
            -10.75160026550293
          ]
        }
      ]
    },
    {
      "id": "H:84",
      "chain": "H",
      "resseq": 84,
      "icode": "",
      "resname": "ALA",
      "hetflag": " ",
      "sasa": 0.0,
      "atoms": [
        {
          "atom_index": 677,
          "name": "N",
          "element": "N",
          "coord": [
            -5.756100177764893,
            -3.536799907684326,
            -10.653800010681152
          ]
        },
        {
          "atom_index": 678,
          "name": "CA",
          "element": "C",
          "coord": [
            -5.654699802398682,
            -3.5806000232696533,
            -10.559599876403809
          ]
        },
        {
          "atom_index": 679,
          "name": "C",
          "element": "C",
          "coord": [
            -5.709099769592285,
            -3.5841000080108643,
            -10.417699813842773
          ]
        },
        {
          "atom_index": 680,
          "name": "O",
          "element": "O",
          "coord": [
            -5.6793999671936035,
            -3.676300048828125,
            -10.34179973602295
          ]
        },
        {
          "atom_index": 681,
          "name": "CB",
          "element": "C",
          "coord": [
            -5.529799938201904,
            -3.4914000034332275,
            -10.565899848937988
          ]
        }
      ]
    },
    {
      "id": "H:85",
      "chain": "H",
      "resseq": 85,
      "icode": "",
      "resname": "GLU",
      "hetflag": " ",
      "sasa": 0.0,
      "atoms": [
        {
          "atom_index": 682,
          "name": "N",
          "element": "N",
          "coord": [
            -5.7870001792907715,
            -3.483599901199341,
            -10.379599571228027
          ]
        },
        {
          "atom_index": 683,
          "name": "CA",
          "element": "C",
          "coord": [
            -5.839600086212158,
            -3.4767000675201416,
            -10.24370002746582
          ]
        },
        {
          "atom_index": 684,
          "name": "C",
          "element": "C",
          "coord": [
            -5.9456000328063965,
            -3.581399917602539,
            -10.213600158691406
          ]
        },
        {
          "atom_index": 685,
          "name": "O",
          "element": "O",
          "coord": [
            -5.987599849700928,
            -3.5936999320983887,
            -10.098400115966797
          ]
        },
        {
          "atom_index": 686,
          "name": "CB",
          "element": "C",
          "coord": [
            -5.89169979095459,
            -3.3359999656677246,
            -10.20989990234375
          ]
        },
        {
          "atom_index": 687,
          "name": "CG",
          "element": "C",
          "coord": [
            -6.016499996185303,
            -3.2929999828338623,
            -10.286499977111816
          ]
        },
        {
          "atom_index": 688,
          "name": "CD",
          "element": "C",
          "coord": [
            -5.987400054931641,
            -3.2197000980377197,
            -10.413900375366211
          ]
        },
        {
          "atom_index": 689,
          "name": "OE1",
          "element": "O",
          "coord": [
            -5.873600006103516,
            -3.227400064468384,
            -10.464300155639648
          ]
        },
        {
          "atom_index": 690,
          "name": "OE2",
          "element": "O",
          "coord": [
            -6.081399917602539,
            -3.1533000469207764,
            -10.464200019836426
          ]
        }
      ]
    },
    {
      "id": "H:86",
      "chain": "H",
      "resseq": 86,
      "icode": "",
      "resname": "ASP",
      "hetflag": " ",
      "sasa": 0.0,
      "atoms": [
        {
          "atom_index": 691,
          "name": "N",
          "element": "N",
          "coord": [
            -5.983399868011475,
            -3.662100076675415,
            -10.3125
          ]
        },
        {
          "atom_index": 692,
          "name": "CA",
          "element": "C",
          "coord": [
            -6.0706000328063965,
            -3.7760000228881836,
            -10.287400245666504
          ]
        },
        {
          "atom_index": 693,
          "name": "C",
          "element": "C",
          "coord": [
            -5.9928998947143555,
            -3.8942999839782715,
            -10.230199813842773
          ]
        },
        {
          "atom_index": 694,
          "name": "O",
          "element": "O",
          "coord": [
            -6.050300121307373,
            -3.9946000576019287,
            -10.189000129699707
          ]
        },
        {
          "atom_index": 695,
          "name": "CB",
          "element": "C",
          "coord": [
            -6.1417999267578125,
            -3.8217999935150146,
            -10.41349983215332
          ]
        },
        {
          "atom_index": 696,
          "name": "CG",
          "element": "C",
          "coord": [
            -6.241399765014648,
            -3.7200000286102295,
            -10.469599723815918
          ]
        },
        {
          "atom_index": 697,
          "name": "OD1",
          "element": "O",
          "coord": [
            -6.311500072479248,
            -3.6526999473571777,
            -10.392000198364258
          ]
        },
        {
          "atom_index": 698,
          "name": "OD2",
          "element": "O",
          "coord": [
            -6.249499797821045,
            -3.711699962615967,
            -10.59280014038086
          ]
        }
      ]
    },
    {
      "id": "H:87",
      "chain": "H",
      "resseq": 87,
      "icode": "",
      "resname": "THR",
      "hetflag": " ",
      "sasa": 0.0,
      "atoms": [
        {
          "atom_index": 699,
          "name": "N",
          "element": "N",
          "coord": [
            -5.862199783325195,
            -3.882499933242798,
            -10.224499702453613
          ]
        },
        {
          "atom_index": 700,
          "name": "CA",
          "element": "C",
          "coord": [
            -5.779600143432617,
            -3.985100030899048,
            -10.15820026397705
          ]
        },
        {
          "atom_index": 701,
          "name": "C",
          "element": "C",
          "coord": [
            -5.8242998123168945,
            -4.003200054168701,
            -10.014699935913086
          ]
        },
        {
          "atom_index": 702,
          "name": "O",
          "element": "O",
          "coord": [
            -5.828100204467773,
            -3.9068000316619873,
            -9.936699867248535
          ]
        },
        {
          "atom_index": 703,
          "name": "CB",
          "element": "C",
          "coord": [
            -5.6331000328063965,
            -3.945199966430664,
            -10.160699844360352
          ]
        },
        {
          "atom_index": 704,
          "name": "OG1",
          "element": "O",
          "coord": [
            -5.590000152587891,
            -3.940500020980835,
            -10.295999526977539
          ]
        },
        {
          "atom_index": 705,
          "name": "CG2",
          "element": "C",
          "coord": [
            -5.544600009918213,
            -4.041200160980225,
            -10.08590030670166
          ]
        }
      ]
    },
    {
      "id": "H:88",
      "chain": "H",
      "resseq": 88,
      "icode": "",
      "resname": "SER",
      "hetflag": " ",
      "sasa": 0.0,
      "atoms": [
        {
          "atom_index": 706,
          "name": "N",
          "element": "N",
          "coord": [
            -5.854300022125244,
            -4.127999782562256,
            -9.977800369262695
          ]
        },
        {
          "atom_index": 707,
          "name": "CA",
          "element": "C",
          "coord": [
            -5.9141998291015625,
            -4.158100128173828,
            -9.846699714660645
          ]
        },
        {
          "atom_index": 708,
          "name": "C",
          "element": "C",
          "coord": [
            -5.937900066375732,
            -4.305699825286865,
            -9.83650016784668
          ]
        },
        {
          "atom_index": 709,
          "name": "O",
          "element": "O",
          "coord": [
            -5.952899932861328,
            -4.375699996948242,
            -9.934200286865234
          ]
        },
        {
          "atom_index": 710,
          "name": "CB",
          "element": "C",
          "coord": [
            -6.0482001304626465,
            -4.08650016784668,
            -9.827300071716309
          ]
        },
        {
          "atom_index": 711,
          "name": "OG",
          "element": "O",
          "coord": [
            -6.026700019836426,
            -3.9577999114990234,
            -9.770899772644043
          ]
        }
      ]
    },
    {
      "id": "H:89",
      "chain": "H",
      "resseq": 89,
      "icode": "",
      "resname": "VAL",
      "hetflag": " ",
      "sasa": 0.0,
      "atoms": [
        {
          "atom_index": 712,
          "name": "N",
          "element": "N",
          "coord": [
            -5.9567999839782715,
            -4.351099967956543,
            -9.713899612426758
          ]
        },
        {
          "atom_index": 713,
          "name": "CA",
          "element": "C",
          "coord": [
            -6.021999835968018,
            -4.478600025177002,
            -9.690500259399414
          ]
        },
        {
          "atom_index": 714,
          "name": "C",
          "element": "C",
          "coord": [
            -6.17140007019043,
            -4.4558000564575195,
            -9.6899995803833
          ]
        },
        {
          "atom_index": 715,
          "name": "O",
          "element": "O",
          "coord": [
            -6.2204999923706055,
            -4.362100124359131,
            -9.627400398254395
          ]
        },
        {
          "atom_index": 716,
          "name": "CB",
          "element": "C",
          "coord": [
            -5.977700233459473,
            -4.53380012512207,
            -9.55720043182373
          ]
        },
        {
          "atom_index": 717,
          "name": "CG1",
          "element": "C",
          "coord": [
            -6.059999942779541,
            -4.659999847412109,
            -9.51830005645752
          ]
        },
        {
          "atom_index": 718,
          "name": "CG2",
          "element": "C",
          "coord": [
            -5.825699806213379,
            -4.560699939727783,
            -9.56029987335205
          ]
        }
      ]
    },
    {
      "id": "H:90",
      "chain": "H",
      "resseq": 90,
      "icode": "",
      "resname": "TYR",
      "hetflag": " ",
      "sasa": 0.0,
      "atoms": [
        {
          "atom_index": 719,
          "name": "N",
          "element": "N",
          "coord": [
            -6.241499900817871,
            -4.5366997718811035,
            -9.768500328063965
          ]
        },
        {
          "atom_index": 720,
          "name": "CA",
          "element": "C",
          "coord": [
            -6.3867998123168945,
            -4.531400203704834,
            -9.78030014038086
          ]
        },
        {
          "atom_index": 721,
          "name": "C",
          "element": "C",
          "coord": [
            -6.451399803161621,
            -4.646500110626221,
            -9.70359992980957
          ]
        },
        {
          "atom_index": 722,
          "name": "O",
          "element": "O",
          "coord": [
            -6.420499801635742,
            -4.7617998123168945,
            -9.72920036315918
          ]
        },
        {
          "atom_index": 723,
          "name": "CB",
          "element": "C",
          "coord": [
            -6.4293999671936035,
            -4.533699989318848,
            -9.92959976196289
          ]
        },
        {
          "atom_index": 724,
          "name": "CG",
          "element": "C",
          "coord": [
            -6.401199817657471,
            -4.402599811553955,
            -9.99899959564209
          ]
        },
        {
          "atom_index": 725,
          "name": "CD1",
          "element": "C",
          "coord": [
            -6.500800132751465,
            -4.309299945831299,
            -10.023799896240234
          ]
        },
        {
          "atom_index": 726,
          "name": "CD2",
          "element": "C",
          "coord": [
            -6.270999908447266,
            -4.36959981918335,
            -10.033599853515625
          ]
        },
        {
          "atom_index": 727,
          "name": "CE1",
          "element": "C",
          "coord": [
            -6.47160005569458,
            -4.190100193023682,
            -10.086199760437012
          ]
        },
        {
          "atom_index": 728,
          "name": "CE2",
          "element": "C",
          "coord": [
            -6.242499828338623,
            -4.250199794769287,
            -10.093899726867676
          ]
        },
        {
          "atom_index": 729,
          "name": "CZ",
          "element": "C",
          "coord": [
            -6.342899799346924,
            -4.161300182342529,
            -10.116999626159668
          ]
        },
        {
          "atom_index": 730,
          "name": "OH",
          "element": "O",
          "coord": [
            -6.319900035858154,
            -4.037600040435791,
            -10.175999641418457
          ]
        }
      ]
    },
    {
      "id": "H:91",
      "chain": "H",
      "resseq": 91,
      "icode": "",
      "resname": "TYR",
      "hetflag": " ",
      "sasa": 0.0,
      "atoms": [
        {
          "atom_index": 731,
          "name": "N",
          "element": "N",
          "coord": [
            -6.542200088500977,
            -4.611000061035156,
            -9.612199783325195
          ]
        },
        {
          "atom_index": 732,
          "name": "CA",
          "element": "C",
          "coord": [
            -6.61899995803833,
            -4.704599857330322,
            -9.53279972076416
          ]
        },
        {
          "atom_index": 733,
          "name": "C",
          "element": "C",
          "coord": [
            -6.7642998695373535,
            -4.7032999992370605,
            -9.574199676513672
          ]
        },
        {
          "atom_index": 734,
          "name": "O",
          "element": "O",
          "coord": [
            -6.8225998878479,
            -4.59689998626709,
            -9.599100112915039
          ]
        },
        {
          "atom_index": 735,
          "name": "CB",
          "element": "C",
          "coord": [
            -6.6153998374938965,
            -4.665999889373779,
            -9.385700225830078
          ]
        },
        {
          "atom_index": 736,
          "name": "CG",
          "element": "C",
          "coord": [
            -6.479300022125244,
            -4.66349983215332,
            -9.319199562072754
          ]
        },
        {
          "atom_index": 737,
          "name": "CD1",
          "element": "C",
          "coord": [
            -6.421000003814697,
            -4.779600143432617,
            -9.272100448608398
          ]
        },
        {
          "atom_index": 738,
          "name": "CD2",
          "element": "C",
          "coord": [
            -6.412099838256836,
            -4.545400142669678,
            -9.300100326538086
          ]
        },
        {
          "atom_index": 739,
          "name": "CE1",
          "element": "C",
          "coord": [
            -6.2993998527526855,
            -4.7779998779296875,
            -9.21150016784668
          ]
        },
        {
          "atom_index": 740,
          "name": "CE2",
          "element": "C",
          "coord": [
            -6.2895002365112305,
            -4.542900085449219,
            -9.236599922180176
          ]
        },
        {
          "atom_index": 741,
          "name": "CZ",
          "element": "C",
          "coord": [
            -6.234499931335449,
            -4.660299777984619,
            -9.193499565124512
          ]
        },
        {
          "atom_index": 742,
          "name": "OH",
          "element": "O",
          "coord": [
            -6.111700057983398,
            -4.660699844360352,
            -9.130200386047363
          ]
        }
      ]
    },
    {
      "id": "H:92",
      "chain": "H",
      "resseq": 92,
      "icode": "",
      "resname": "CYS",
      "hetflag": " ",
      "sasa": 0.0,
      "atoms": [
        {
          "atom_index": 743,
          "name": "N",
          "element": "N",
          "coord": [
            -6.82919979095459,
            -4.818999767303467,
            -9.58080005645752
          ]
        },
        {
          "atom_index": 744,
          "name": "CA",
          "element": "C",
          "coord": [
            -6.972499847412109,
            -4.822700023651123,
            -9.579299926757812
          ]
        },
        {
          "atom_index": 745,
          "name": "C",
          "element": "C",
          "coord": [
            -7.023499965667725,
            -4.847899913787842,
            -9.437399864196777
          ]
        },
        {
          "atom_index": 746,
          "name": "O",
          "element": "O",
          "coord": [
            -6.957799911499023,
            -4.9116997718811035,
            -9.353799819946289
          ]
        },
        {
          "atom_index": 747,
          "name": "CB",
          "element": "C",
          "coord": [
            -7.02400016784668,
            -4.923600196838379,
            -9.679100036621094
          ]
        },
        {
          "atom_index": 748,
          "name": "SG",
          "element": "S",
          "coord": [
            -6.971499919891357,
            -5.088900089263916,
            -9.652099609375
          ]
        }
      ]
    },
    {
      "id": "H:93",
      "chain": "H",
      "resseq": 93,
      "icode": "",
      "resname": "ALA",
      "hetflag": " ",
      "sasa": 0.0,
      "atoms": [
        {
          "atom_index": 749,
          "name": "N",
          "element": "N",
          "coord": [
            -7.14109992980957,
            -4.79610013961792,
            -9.410099983215332
          ]
        },
        {
          "atom_index": 750,
          "name": "CA",
          "element": "C",
          "coord": [
            -7.202000141143799,
            -4.80709981918335,
            -9.279000282287598
          ]
        },
        {
          "atom_index": 751,
          "name": "C",
          "element": "C",
          "coord": [
            -7.351399898529053,
            -4.812699794769287,
            -9.293100357055664
          ]
        },
        {
          "atom_index": 752,
          "name": "O",
          "element": "O",
          "coord": [
            -7.411900043487549,
            -4.7378997802734375,
            -9.371700286865234
          ]
        },
        {
          "atom_index": 753,
          "name": "CB",
          "element": "C",
          "coord": [
            -7.165299892425537,
            -4.690999984741211,
            -9.189599990844727
          ]
        }
      ]
    },
    {
      "id": "H:94",
      "chain": "H",
      "resseq": 94,
      "icode": "",
      "resname": "ARG",
      "hetflag": " ",
      "sasa": 0.0,
      "atoms": [
        {
          "atom_index": 754,
          "name": "N",
          "element": "N",
          "coord": [
            -7.410799980163574,
            -4.899199962615967,
            -9.21310043334961
          ]
        },
        {
          "atom_index": 755,
          "name": "CA",
          "element": "C",
          "coord": [
            -7.553999900817871,
            -4.912099838256836,
            -9.212200164794922
          ]
        },
        {
          "atom_index": 756,
          "name": "C",
          "element": "C",
          "coord": [
            -7.617800235748291,
            -4.799099922180176,
            -9.130200386047363
          ]
        },
        {
          "atom_index": 757,
          "name": "O",
          "element": "O",
          "coord": [
            -7.569699764251709,
            -4.763999938964844,
            -9.022500038146973
          ]
        },
        {
          "atom_index": 758,
          "name": "CB",
          "element": "C",
          "coord": [
            -7.588500022888184,
            -5.04610013961792,
            -9.147700309753418
          ]
        },
        {
          "atom_index": 759,
          "name": "CG",
          "element": "C",
          "coord": [
            -7.731800079345703,
            -5.089799880981445,
            -9.160400390625
          ]
        },
        {
          "atom_index": 760,
          "name": "CD",
          "element": "C",
          "coord": [
            -7.768199920654297,
            -5.188600063323975,
            -9.051300048828125
          ]
        },
        {
          "atom_index": 761,
          "name": "NE",
          "element": "N",
          "coord": [
            -7.806000232696533,
            -5.114200115203857,
            -8.93280029296875
          ]
        },
        {
          "atom_index": 762,
          "name": "CZ",
          "element": "C",
          "coord": [
            -7.834499835968018,
            -5.168700218200684,
            -8.81470012664795
          ]
        },
        {
          "atom_index": 763,
          "name": "NH1",
          "element": "N",
          "coord": [
            -7.824999809265137,
            -5.299699783325195,
            -8.798500061035156
          ]
        },
        {
          "atom_index": 764,
          "name": "NH2",
          "element": "N",
          "coord": [
            -7.8730998039245605,
            -5.091899871826172,
            -8.712800025939941
          ]
        }
      ]
    },
    {
      "id": "H:95",
      "chain": "H",
      "resseq": 95,
      "icode": "",
      "resname": "GLU",
      "hetflag": " ",
      "sasa": 0.0,
      "atoms": [
        {
          "atom_index": 765,
          "name": "N",
          "element": "N",
          "coord": [
            -7.7322001457214355,
            -4.747399806976318,
            -9.175100326538086
          ]
        },
        {
          "atom_index": 766,
          "name": "CA",
          "element": "C",
          "coord": [
            -7.810200214385986,
            -4.6539998054504395,
            -9.096599578857422
          ]
        },
        {
          "atom_index": 767,
          "name": "C",
          "element": "C",
          "coord": [
            -7.850399971008301,
            -4.712500095367432,
            -8.962800025939941
          ]
        },
        {
          "atom_index": 768,
          "name": "O",
          "element": "O",
          "coord": [
            -7.873700141906738,
            -4.8333001136779785,
            -8.95009994506836
          ]
        },
        {
          "atom_index": 769,
          "name": "CB",
          "element": "C",
          "coord": [
            -7.93209981918335,
            -4.611700057983398,
            -9.179499626159668
          ]
        },
        {
          "atom_index": 770,
          "name": "CG",
          "element": "C",
          "coord": [
            -8.03909969329834,
            -4.532299995422363,
            -9.109800338745117
          ]
        },
        {
          "atom_index": 771,
          "name": "CD",
          "element": "C",
          "coord": [
            -7.994699954986572,
            -4.394800186157227,
            -9.061200141906738
          ]
        },
        {
          "atom_index": 772,
          "name": "OE1",
          "element": "O",
          "coord": [
            -7.906700134277344,
            -4.3358001708984375,
            -9.122599601745605
          ]
        },
        {
          "atom_index": 773,
          "name": "OE2",
          "element": "O",
          "coord": [
            -8.052499771118164,
            -4.346199989318848,
            -8.958999633789062
          ]
        }
      ]
    },
    {
      "id": "H:96",
      "chain": "H",
      "resseq": 96,
      "icode": "",
      "resname": "LEU",
      "hetflag": " ",
      "sasa": 0.0,
      "atoms": [
        {
          "atom_index": 774,
          "name": "N",
          "element": "N",
          "coord": [
            -7.865499973297119,
            -4.6255998611450195,
            -8.86240005493164
          ]
        },
        {
          "atom_index": 775,
          "name": "CA",
          "element": "C",
          "coord": [
            -7.901100158691406,
            -4.66540002822876,
            -8.72819995880127
          ]
        },
        {
          "atom_index": 776,
          "name": "C",
          "element": "C",
          "coord": [
            -8.034600257873535,
            -4.742300033569336,
            -8.719599723815918
          ]
        },
        {
          "atom_index": 777,
          "name": "O",
          "element": "O",
          "coord": [
            -8.03849983215332,
            -4.853499889373779,
            -8.67199993133545
          ]
        },
        {
          "atom_index": 778,
          "name": "CB",
          "element": "C",
          "coord": [
            -7.907199859619141,
            -4.540599822998047,
            -8.638699531555176
          ]
        },
        {
          "atom_index": 779,
          "name": "CG",
          "element": "C",
          "coord": [
            -7.926300048828125,
            -4.562699794769287,
            -8.488900184631348
          ]
        },
        {
          "atom_index": 780,
          "name": "CD1",
          "element": "C",
          "coord": [
            -7.800600051879883,
            -4.6219000816345215,
            -8.427900314331055
          ]
        },
        {
          "atom_index": 781,
          "name": "CD2",
          "element": "C",
          "coord": [
            -7.9608001708984375,
            -4.430099964141846,
            -8.421799659729004
          ]
        }
      ]
    },
    {
      "id": "H:97",
      "chain": "H",
      "resseq": 97,
      "icode": "",
      "resname": "LEU",
      "hetflag": " ",
      "sasa": 0.0,
      "atoms": [
        {
          "atom_index": 782,
          "name": "N",
          "element": "N",
          "coord": [
            -8.143600463867188,
            -4.682000160217285,
            -8.76609992980957
          ]
        },
        {
          "atom_index": 783,
          "name": "CA",
          "element": "C",
          "coord": [
            -8.274299621582031,
            -4.747900009155273,
            -8.756999969482422
          ]
        },
        {
          "atom_index": 784,
          "name": "C",
          "element": "C",
          "coord": [
            -8.325300216674805,
            -4.79449987411499,
            -8.89229965209961
          ]
        },
        {
          "atom_index": 785,
          "name": "O",
          "element": "O",
          "coord": [
            -8.276900291442871,
            -4.748600006103516,
            -8.994400024414062
          ]
        },
        {
          "atom_index": 786,
          "name": "CB",
          "element": "C",
          "coord": [
            -8.376999855041504,
            -4.655300140380859,
            -8.691900253295898
          ]
        },
        {
          "atom_index": 787,
          "name": "CG",
          "element": "C",
          "coord": [
            -8.35830020904541,
            -4.632699966430664,
            -8.54170036315918
          ]
        },
        {
          "atom_index": 788,
          "name": "CD1",
          "element": "C",
          "coord": [
            -8.465700149536133,
            -4.536499977111816,
            -8.491600036621094
          ]
        },
        {
          "atom_index": 789,
          "name": "CD2",
          "element": "C",
          "coord": [
            -8.362799644470215,
            -4.765999794006348,
            -8.464599609375
          ]
        }
      ]
    },
    {
      "id": "H:98",
      "chain": "H",
      "resseq": 98,
      "icode": "",
      "resname": "MET",
      "hetflag": " ",
      "sasa": 2.4521751403808594,
      "atoms": [
        {
          "atom_index": 790,
          "name": "N",
          "element": "N",
          "coord": [
            -8.423399925231934,
            -4.885300159454346,
            -8.89430046081543
          ]
        },
        {
          "atom_index": 791,
          "name": "CA",
          "element": "C",
          "coord": [
            -8.469099998474121,
            -4.940899848937988,
            -9.021300315856934
          ]
        },
        {
          "atom_index": 792,
          "name": "C",
          "element": "C",
          "coord": [
            -8.550100326538086,
            -4.838900089263916,
            -9.098600387573242
          ]
        },
        {
          "atom_index": 793,
          "name": "O",
          "element": "O",
          "coord": [
            -8.545700073242188,
            -4.835400104522705,
            -9.22189998626709
          ]
        },
        {
          "atom_index": 794,
          "name": "CB",
          "element": "C",
          "coord": [
            -8.55459976196289,
            -5.065499782562256,
            -9.001799583435059
          ]
        },
        {
          "atom_index": 795,
          "name": "CG",
          "element": "C",
          "coord": [
            -8.479399681091309,
            -5.196000099182129,
            -9.008999824523926
          ]
        },
        {
          "atom_index": 796,
          "name": "SD",
          "element": "S",
          "coord": [
            -8.593000411987305,
            -5.335400104522705,
            -9.010199546813965
          ]
        },
        {
          "atom_index": 797,
          "name": "CE",
          "element": "C",
          "coord": [
            -8.699999809265137,
            -5.286900043487549,
            -8.87660026550293
          ]
        }
      ]
    },
    {
      "id": "H:99",
      "chain": "H",
      "resseq": 99,
      "icode": "",
      "resname": "ASP",
      "hetflag": " ",
      "sasa": 1.324254035949707,
      "atoms": [
        {
          "atom_index": 798,
          "name": "N",
          "element": "N",
          "coord": [
            -8.625300407409668,
            -4.75600004196167,
            -9.02750015258789
          ]
        },
        {
          "atom_index": 799,
          "name": "CA",
          "element": "C",
          "coord": [
            -8.708000183105469,
            -4.65880012512207,
            -9.09749984741211
          ]
        },
        {
          "atom_index": 800,
          "name": "C",
          "element": "C",
          "coord": [
            -8.673999786376953,
            -4.514999866485596,
            -9.060700416564941
          ]
        },
        {
          "atom_index": 801,
          "name": "O",
          "element": "O",
          "coord": [
            -8.597900390625,
            -4.489799976348877,
            -8.968199729919434
          ]
        },
        {
          "atom_index": 802,
          "name": "CB",
          "element": "C",
          "coord": [
            -8.856100082397461,
            -4.687099933624268,
            -9.076299667358398
          ]
        },
        {
          "atom_index": 803,
          "name": "CG",
          "element": "C",
          "coord": [
            -8.939000129699707,
            -4.64870023727417,
            -9.196599960327148
          ]
        },
        {
          "atom_index": 804,
          "name": "OD1",
          "element": "O",
          "coord": [
            -8.881500244140625,
            -4.64109992980957,
            -9.307700157165527
          ]
        },
        {
          "atom_index": 805,
          "name": "OD2",
          "element": "O",
          "coord": [
            -9.060600280761719,
            -4.625800132751465,
            -9.180700302124023
          ]
        }
      ]
    },
    {
      "id": "H:100",
      "chain": "H",
      "resseq": 100,
      "icode": "",
      "resname": "TYR",
      "hetflag": " ",
      "sasa": 0.0,
      "atoms": [
        {
          "atom_index": 806,
          "name": "N",
          "element": "N",
          "coord": [
            -8.730899810791016,
            -4.42140007019043,
            -9.13599967956543
          ]
        },
        {
          "atom_index": 807,
          "name": "CA",
          "element": "C",
          "coord": [
            -8.691499710083008,
            -4.280399799346924,
            -9.130200386047363
          ]
        },
        {
          "atom_index": 808,
          "name": "C",
          "element": "C",
          "coord": [
            -8.786100387573242,
            -4.197199821472168,
            -9.044500350952148
          ]
        },
        {
          "atom_index": 809,
          "name": "O",
          "element": "O",
          "coord": [
            -8.909199714660645,
            -4.210599899291992,
            -9.053400039672852
          ]
        },
        {
          "atom_index": 810,
          "name": "CB",
          "element": "C",
          "coord": [
            -8.687700271606445,
            -4.220399856567383,
            -9.27079963684082
          ]
        },
        {
          "atom_index": 811,
          "name": "CG",
          "element": "C",
          "coord": [
            -8.638299942016602,
            -4.0777997970581055,
            -9.274900436401367
          ]
        },
        {
          "atom_index": 812,
          "name": "CD1",
          "element": "C",
          "coord": [
            -8.50469970703125,
            -4.051400184631348,
            -9.293100357055664
          ]
        },
        {
          "atom_index": 813,
          "name": "CD2",
          "element": "C",
          "coord": [
            -8.725000381469727,
            -3.969599962234497,
            -9.260600090026855
          ]
        },
        {
          "atom_index": 814,
          "name": "CE1",
          "element": "C",
          "coord": [
            -8.456700325012207,
            -3.922600030899048,
            -9.297900199890137
          ]
        },
        {
          "atom_index": 815,
          "name": "CE2",
          "element": "C",
          "coord": [
            -8.677399635314941,
            -3.8389999866485596,
            -9.264900207519531
          ]
        },
        {
          "atom_index": 816,
          "name": "CZ",
          "element": "C",
          "coord": [
            -8.542200088500977,
            -3.8171000480651855,
            -9.28380012512207
          ]
        },
        {
          "atom_index": 817,
          "name": "OH",
          "element": "O",
          "coord": [
            -8.489100456237793,
            -3.6902999877929688,
            -9.289199829101562
          ]
        }
      ]
    },
    {
      "id": "H:100",
      "chain": "H",
      "resseq": 100,
      "icode": "",
      "resname": "TYR",
      "hetflag": " ",
      "sasa": 0.0,
      "atoms": [
        {
          "atom_index": 818,
          "name": "N",
          "element": "N",
          "coord": [
            -8.726699829101562,
            -4.109399795532227,
            -8.963899612426758
          ]
        },
        {
          "atom_index": 819,
          "name": "CA",
          "element": "C",
          "coord": [
            -8.801899909973145,
            -4.027400016784668,
            -8.869999885559082
          ]
        },
        {
          "atom_index": 820,
          "name": "C",
          "element": "C",
          "coord": [
            -8.754300117492676,
            -3.882200002670288,
            -8.87339973449707
          ]
        },
        {
          "atom_index": 821,
          "name": "O",
          "element": "O",
          "coord": [
            -8.643099784851074,
            -3.8524999618530273,
            -8.918800354003906
          ]
        },
        {
          "atom_index": 822,
          "name": "CB",
          "element": "C",
          "coord": [
            -8.79010009765625,
            -4.084499835968018,
            -8.728300094604492
          ]
        },
        {
          "atom_index": 823,
          "name": "CG",
          "element": "C",
          "coord": [
            -8.853500366210938,
            -4.221499919891357,
            -8.71049976348877
          ]
        },
        {
          "atom_index": 824,
          "name": "CD1",
          "element": "C",
          "coord": [
            -8.991900444030762,
            -4.235899925231934,
            -8.70479965209961
          ]
        },
        {
          "atom_index": 825,
          "name": "CD2",
          "element": "C",
          "coord": [
            -8.775099754333496,
            -4.335999965667725,
            -8.696000099182129
          ]
        },
        {
          "atom_index": 826,
          "name": "CE1",
          "element": "C",
          "coord": [
            -9.050999641418457,
            -4.361000061035156,
            -8.687000274658203
          ]
        },
        {
          "atom_index": 827,
          "name": "CE2",
          "element": "C",
          "coord": [
            -8.833100318908691,
            -4.461400032043457,
            -8.678600311279297
          ]
        },
        {
          "atom_index": 828,
          "name": "CZ",
          "element": "C",
          "coord": [
            -8.971400260925293,
            -4.473100185394287,
            -8.67389965057373
          ]
        },
        {
          "atom_index": 829,
          "name": "OH",
          "element": "O",
          "coord": [
            -9.031000137329102,
            -4.59630012512207,
            -8.656100273132324
          ]
        }
      ]
    },
    {
      "id": "H:100",
      "chain": "H",
      "resseq": 100,
      "icode": "",
      "resname": "ASP",
      "hetflag": " ",
      "sasa": 0.0,
      "atoms": [
        {
          "atom_index": 830,
          "name": "N",
          "element": "N",
          "coord": [
            -8.84000015258789,
            -3.7934000492095947,
            -8.823100090026855
          ]
        },
        {
          "atom_index": 831,
          "name": "CA",
          "element": "C",
          "coord": [
            -8.820899963378906,
            -3.6486001014709473,
            -8.833499908447266
          ]
        },
        {
          "atom_index": 832,
          "name": "C",
          "element": "C",
          "coord": [
            -8.71310043334961,
            -3.5931999683380127,
            -8.740500450134277
          ]
        },
        {
          "atom_index": 833,
          "name": "O",
          "element": "O",
          "coord": [
            -8.643199920654297,
            -3.498199939727783,
            -8.77560043334961
          ]
        },
        {
          "atom_index": 834,
          "name": "CB",
          "element": "C",
          "coord": [
            -8.953700065612793,
            -3.575500011444092,
            -8.806099891662598
          ]
        },
        {
          "atom_index": 835,
          "name": "CG",
          "element": "C",
          "coord": [
            -9.011300086975098,
            -3.6054999828338623,
            -8.667499542236328
          ]
        },
        {
          "atom_index": 836,
          "name": "OD1",
          "element": "O",
          "coord": [
            -8.933899879455566,
            -3.6324000358581543,
            -8.572999954223633
          ]
        },
        {
          "atom_index": 837,
          "name": "OD2",
          "element": "O",
          "coord": [
            -9.135499954223633,
            -3.6013998985290527,
            -8.652899742126465
          ]
        }
      ]
    },
    {
      "id": "H:100",
      "chain": "H",
      "resseq": 100,
      "icode": "",
      "resname": "HIS",
      "hetflag": " ",
      "sasa": 0.0,
      "atoms": [
        {
          "atom_index": 838,
          "name": "N",
          "element": "N",
          "coord": [
            -8.701299667358398,
            -3.6514999866485596,
            -8.621600151062012
          ]
        },
        {
          "atom_index": 839,
          "name": "CA",
          "element": "C",
          "coord": [
            -8.610699653625488,
            -3.600100040435791,
            -8.519399642944336
          ]
        },
        {
          "atom_index": 840,
          "name": "C",
          "element": "C",
          "coord": [
            -8.475600242614746,
            -3.6693999767303467,
            -8.528300285339355
          ]
        },
        {
          "atom_index": 841,
          "name": "O",
          "element": "O",
          "coord": [
            -8.383000373840332,
            -3.637500047683716,
            -8.453300476074219
          ]
        },
        {
          "atom_index": 842,
          "name": "CB",
          "element": "C",
          "coord": [
            -8.670299530029297,
            -3.621000051498413,
            -8.379599571228027
          ]
        },
        {
          "atom_index": 843,
          "name": "CG",
          "element": "C",
          "coord": [
            -8.685199737548828,
            -3.765199899673462,
            -8.341099739074707
          ]
        },
        {
          "atom_index": 844,
          "name": "ND1",
          "element": "N",
          "coord": [
            -8.799699783325195,
            -3.8376998901367188,
            -8.366600036621094
          ]
        },
        {
          "atom_index": 845,
          "name": "CD2",
          "element": "C",
          "coord": [
            -8.599800109863281,
            -3.8501999378204346,
            -8.27929973602295
          ]
        },
        {
          "atom_index": 846,
          "name": "CE1",
          "element": "C",
          "coord": [
            -8.784000396728516,
            -3.961199998855591,
            -8.32229995727539
          ]
        },
        {
          "atom_index": 847,
          "name": "NE2",
          "element": "N",
          "coord": [
            -8.66349983215332,
            -3.9714999198913574,
            -8.269200325012207
          ]
        }
      ]
    },
    {
      "id": "H:100",
      "chain": "H",
      "resseq": 100,
      "icode": "",
      "resname": "ILE",
      "hetflag": " ",
      "sasa": 0.0,
      "atoms": [
        {
          "atom_index": 848,
          "name": "N",
          "element": "N",
          "coord": [
            -8.464900016784668,
            -3.7651000022888184,
            -8.619999885559082
          ]
        },
        {
          "atom_index": 849,
          "name": "CA",
          "element": "C",
          "coord": [
            -8.338700294494629,
            -3.8362998962402344,
            -8.639900207519531
          ]
        },
        {
          "atom_index": 850,
          "name": "C",
          "element": "C",
          "coord": [
            -8.264300346374512,
            -3.7987000942230225,
            -8.767499923706055
          ]
        },
        {
          "atom_index": 851,
          "name": "O",
          "element": "O",
          "coord": [
            -8.14109992980957,
            -3.785599946975708,
            -8.763400077819824
          ]
        },
        {
          "atom_index": 852,
          "name": "CB",
          "element": "C",
          "coord": [
            -8.358499526977539,
            -3.989500045776367,
            -8.637499809265137
          ]
        },
        {
          "atom_index": 853,
          "name": "CG1",
          "element": "C",
          "coord": [
            -8.402899742126465,
            -4.0329999923706055,
            -8.498000144958496
          ]
        },
        {
          "atom_index": 854,
          "name": "CG2",
          "element": "C",
          "coord": [
            -8.228500366210938,
            -4.061500072479248,
            -8.676799774169922
          ]
        },
        {
          "atom_index": 855,
          "name": "CD1",
          "element": "C",
          "coord": [
            -8.427900314331055,
            -4.1819000244140625,
            -8.484299659729004
          ]
        }
      ]
    },
    {
      "id": "H:100",
      "chain": "H",
      "resseq": 100,
      "icode": "",
      "resname": "GLY",
      "hetflag": " ",
      "sasa": 0.0,
      "atoms": [
        {
          "atom_index": 856,
          "name": "N",
          "element": "N",
          "coord": [
            -8.33530044555664,
            -3.7836999893188477,
            -8.880200386047363
          ]
        },
        {
          "atom_index": 857,
          "name": "CA",
          "element": "C",
          "coord": [
            -8.267600059509277,
            -3.7620999813079834,
            -9.008899688720703
          ]
        },
        {
          "atom_index": 858,
          "name": "C",
          "element": "C",
          "coord": [
            -8.198800086975098,
            -3.887399911880493,
            -9.064000129699707
          ]
        },
        {
          "atom_index": 859,
          "name": "O",
          "element": "O",
          "coord": [
            -8.263199806213379,
            -3.9914000034332275,
            -9.078399658203125
          ]
        }
      ]
    },
    {
      "id": "H:100",
      "chain": "H",
      "resseq": 100,
      "icode": "",
      "resname": "TYR",
      "hetflag": " ",
      "sasa": 0.0,
      "atoms": [
        {
          "atom_index": 860,
          "name": "N",
          "element": "N",
          "coord": [
            -8.070300102233887,
            -3.8801000118255615,
            -9.09630012512207
          ]
        },
        {
          "atom_index": 861,
          "name": "CA",
          "element": "C",
          "coord": [
            -7.990099906921387,
            -4.002799987792969,
            -9.117600440979004
          ]
        },
        {
          "atom_index": 862,
          "name": "C",
          "element": "C",
          "coord": [
            -7.863999843597412,
            -3.9969000816345215,
            -9.032299995422363
          ]
        },
        {
          "atom_index": 863,
          "name": "O",
          "element": "O",
          "coord": [
            -7.814000129699707,
            -3.8893001079559326,
            -9.006699562072754
          ]
        },
        {
          "atom_index": 864,
          "name": "CB",
          "element": "C",
          "coord": [
            -7.947700023651123,
            -4.019199848175049,
            -9.262100219726562
          ]
        },
        {
          "atom_index": 865,
          "name": "CG",
          "element": "C",
          "coord": [
            -8.059200286865234,
            -4.03980016708374,
            -9.360799789428711
          ]
        },
        {
          "atom_index": 866,
          "name": "CD1",
          "element": "C",
          "coord": [
            -8.10990047454834,
            -4.166299819946289,
            -9.387100219726562
          ]
        },
        {
          "atom_index": 867,
          "name": "CD2",
          "element": "C",
          "coord": [
            -8.111499786376953,
            -3.9323999881744385,
            -9.43179988861084
          ]
        },
        {
          "atom_index": 868,
          "name": "CE1",
          "element": "C",
          "coord": [
            -8.213299751281738,
            -4.184199810028076,
            -9.476900100708008
          ]
        },
        {
          "atom_index": 869,
          "name": "CE2",
          "element": "C",
          "coord": [
            -8.214500427246094,
            -3.9498000144958496,
            -9.521900177001953
          ]
        },
        {
          "atom_index": 870,
          "name": "CZ",
          "element": "C",
          "coord": [
            -8.262499809265137,
            -4.076399803161621,
            -9.545900344848633
          ]
        },
        {
          "atom_index": 871,
          "name": "OH",
          "element": "O",
          "coord": [
            -8.364800453186035,
            -4.095799922943115,
            -9.635199546813965
          ]
        }
      ]
    },
    {
      "id": "H:100",
      "chain": "H",
      "resseq": 100,
      "icode": "",
      "resname": "SER",
      "hetflag": " ",
      "sasa": 0.0,
      "atoms": [
        {
          "atom_index": 872,
          "name": "N",
          "element": "N",
          "coord": [
            -7.8140997886657715,
            -4.1118998527526855,
            -8.98639965057373
          ]
        },
        {
          "atom_index": 873,
          "name": "CA",
          "element": "C",
          "coord": [
            -7.683700084686279,
            -4.114699840545654,
            -8.920100212097168
          ]
        },
        {
          "atom_index": 874,
          "name": "C",
          "element": "C",
          "coord": [
            -7.622600078582764,
            -4.253200054168701,
            -8.927800178527832
          ]
        },
        {
          "atom_index": 875,
          "name": "O",
          "element": "O",
          "coord": [
            -7.694699764251709,
            -4.35260009765625,
            -8.915499687194824
          ]
        },
        {
          "atom_index": 876,
          "name": "CB",
          "element": "C",
          "coord": [
            -7.694900035858154,
            -4.0746002197265625,
            -8.77299976348877
          ]
        },
        {
          "atom_index": 877,
          "name": "OG",
          "element": "O",
          "coord": [
            -7.764699935913086,
            -4.17140007019043,
            -8.695500373840332
          ]
        }
      ]
    },
    {
      "id": "H:100",
      "chain": "H",
      "resseq": 100,
      "icode": "",
      "resname": "PRO",
      "hetflag": " ",
      "sasa": 0.0,
      "atoms": [
        {
          "atom_index": 878,
          "name": "N",
          "element": "N",
          "coord": [
            -7.491199970245361,
            -4.258999824523926,
            -8.945099830627441
          ]
        },
        {
          "atom_index": 879,
          "name": "CA",
          "element": "C",
          "coord": [
            -7.426400184631348,
            -4.389800071716309,
            -8.948399543762207
          ]
        },
        {
          "atom_index": 880,
          "name": "C",
          "element": "C",
          "coord": [
            -7.451499938964844,
            -4.466700077056885,
            -8.819100379943848
          ]
        },
        {
          "atom_index": 881,
          "name": "O",
          "element": "O",
          "coord": [
            -7.441400051116943,
            -4.416200160980225,
            -8.710700035095215
          ]
        },
        {
          "atom_index": 882,
          "name": "CB",
          "element": "C",
          "coord": [
            -7.279799938201904,
            -4.35290002822876,
            -8.963700294494629
          ]
        },
        {
          "atom_index": 883,
          "name": "CG",
          "element": "C",
          "coord": [
            -7.281599998474121,
            -4.221499919891357,
            -9.038700103759766
          ]
        },
        {
          "atom_index": 884,
          "name": "CD",
          "element": "C",
          "coord": [
            -7.395999908447266,
            -4.151000022888184,
            -8.978300094604492
          ]
        }
      ]
    },
    {
      "id": "H:100",
      "chain": "H",
      "resseq": 100,
      "icode": "",
      "resname": "GLY",
      "hetflag": " ",
      "sasa": 0.0,
      "atoms": [
        {
          "atom_index": 885,
          "name": "N",
          "element": "N",
          "coord": [
            -7.482800006866455,
            -4.595300197601318,
            -8.833399772644043
          ]
        },
        {
          "atom_index": 886,
          "name": "CA",
          "element": "C",
          "coord": [
            -7.521599769592285,
            -4.680200099945068,
            -8.72350025177002
          ]
        },
        {
          "atom_index": 887,
          "name": "C",
          "element": "C",
          "coord": [
            -7.411300182342529,
            -4.773200035095215,
            -8.678799629211426
          ]
        },
        {
          "atom_index": 888,
          "name": "O",
          "element": "O",
          "coord": [
            -7.294000148773193,
            -4.73960018157959,
            -8.684100151062012
          ]
        }
      ]
    },
    {
      "id": "H:101",
      "chain": "H",
      "resseq": 101,
      "icode": "",
      "resname": "PRO",
      "hetflag": " ",
      "sasa": 0.0,
      "atoms": [
        {
          "atom_index": 889,
          "name": "N",
          "element": "N",
          "coord": [
            -7.44789981842041,
            -4.894499778747559,
            -8.636500358581543
          ]
        },
        {
          "atom_index": 890,
          "name": "CA",
          "element": "C",
          "coord": [
            -7.349999904632568,
            -4.977399826049805,
            -8.565099716186523
          ]
        },
        {
          "atom_index": 891,
          "name": "C",
          "element": "C",
          "coord": [
            -7.265399932861328,
            -5.065299987792969,
            -8.655599594116211
          ]
        },
        {
          "atom_index": 892,
          "name": "O",
          "element": "O",
          "coord": [
            -7.158599853515625,
            -5.1092000007629395,
            -8.614800453186035
          ]
        },
        {
          "atom_index": 893,
          "name": "CB",
          "element": "C",
          "coord": [
            -7.438899993896484,
            -5.063600063323975,
            -8.475799560546875
          ]
        },
        {
          "atom_index": 894,
          "name": "CG",
          "element": "C",
          "coord": [
            -7.563700199127197,
            -5.082099914550781,
            -8.554900169372559
          ]
        },
        {
          "atom_index": 895,
          "name": "CD",
          "element": "C",
          "coord": [
            -7.58459997177124,
            -4.946000099182129,
            -8.624199867248535
          ]
        }
      ]
    },
    {
      "id": "H:102",
      "chain": "H",
      "resseq": 102,
      "icode": "",
      "resname": "THR",
      "hetflag": " ",
      "sasa": 0.0,
      "atoms": [
        {
          "atom_index": 896,
          "name": "N",
          "element": "N",
          "coord": [
            -7.311699867248535,
            -5.091000080108643,
            -8.775500297546387
          ]
        },
        {
          "atom_index": 897,
          "name": "CA",
          "element": "C",
          "coord": [
            -7.2403998374938965,
            -5.1819000244140625,
            -8.864500045776367
          ]
        },
        {
          "atom_index": 898,
          "name": "C",
          "element": "C",
          "coord": [
            -7.157700061798096,
            -5.1057000160217285,
            -8.964200019836426
          ]
        },
        {
          "atom_index": 899,
          "name": "O",
          "element": "O",
          "coord": [
            -7.213099956512451,
            -5.0278000831604,
            -9.039799690246582
          ]
        },
        {
          "atom_index": 900,
          "name": "CB",
          "element": "C",
          "coord": [
            -7.34119987487793,
            -5.269100189208984,
            -8.93970012664795
          ]
        },
        {
          "atom_index": 901,
          "name": "OG1",
          "element": "O",
          "coord": [
            -7.434599876403809,
            -5.3267998695373535,
            -8.846699714660645
          ]
        },
        {
          "atom_index": 902,
          "name": "CG2",
          "element": "C",
          "coord": [
            -7.268599987030029,
            -5.382500171661377,
            -9.013500213623047
          ]
        }
      ]
    },
    {
      "id": "H:103",
      "chain": "H",
      "resseq": 103,
      "icode": "",
      "resname": "TRP",
      "hetflag": " ",
      "sasa": 0.0,
      "atoms": [
        {
          "atom_index": 903,
          "name": "N",
          "element": "N",
          "coord": [
            -7.026400089263916,
            -5.123300075531006,
            -8.961400032043457
          ]
        },
        {
          "atom_index": 904,
          "name": "CA",
          "element": "C",
          "coord": [
            -6.93149995803833,
            -5.057499885559082,
            -9.048600196838379
          ]
        },
        {
          "atom_index": 905,
          "name": "C",
          "element": "C",
          "coord": [
            -6.844900131225586,
            -5.164599895477295,
            -9.11520004272461
          ]
        },
        {
          "atom_index": 906,
          "name": "O",
          "element": "O",
          "coord": [
            -6.8144001960754395,
            -5.26800012588501,
            -9.052499771118164
          ]
        },
        {
          "atom_index": 907,
          "name": "CB",
          "element": "C",
          "coord": [
            -6.836400032043457,
            -4.96750020980835,
            -8.969499588012695
          ]
        },
        {
          "atom_index": 908,
          "name": "CG",
          "element": "C",
          "coord": [
            -6.899400234222412,
            -4.843400001525879,
            -8.916500091552734
          ]
        },
        {
          "atom_index": 909,
          "name": "CD1",
          "element": "C",
          "coord": [
            -6.997300148010254,
            -4.835599899291992,
            -8.823200225830078
          ]
        },
        {
          "atom_index": 910,
          "name": "CD2",
          "element": "C",
          "coord": [
            -6.867300033569336,
            -4.708899974822998,
            -8.95300006866455
          ]
        },
        {
          "atom_index": 911,
          "name": "NE1",
          "element": "N",
          "coord": [
            -7.028600215911865,
            -4.704500198364258,
            -8.799300193786621
          ]
        },
        {
          "atom_index": 912,
          "name": "CE2",
          "element": "C",
          "coord": [
            -6.94920015335083,
            -4.624300003051758,
            -8.876700401306152
          ]
        },
        {
          "atom_index": 913,
          "name": "CE3",
          "element": "C",
          "coord": [
            -6.776700019836426,
            -4.652500152587891,
            -9.042499542236328
          ]
        },
        {
          "atom_index": 914,
          "name": "CZ2",
          "element": "C",
          "coord": [
            -6.944300174713135,
            -4.4842000007629395,
            -8.888500213623047
          ]
        },
        {
          "atom_index": 915,
          "name": "CZ3",
          "element": "C",
          "coord": [
            -6.7708001136779785,
            -4.514599800109863,
            -9.054400444030762
          ]
        },
        {
          "atom_index": 916,
          "name": "CH2",
          "element": "C",
          "coord": [
            -6.853899955749512,
            -4.432199954986572,
            -8.975500106811523
          ]
        }
      ]
    },
    {
      "id": "H:104",
      "chain": "H",
      "resseq": 104,
      "icode": "",
      "resname": "GLY",
      "hetflag": " ",
      "sasa": 0.0,
      "atoms": [
        {
          "atom_index": 917,
          "name": "N",
          "element": "N",
          "coord": [
            -6.806099891662598,
            -5.138000011444092,
            -9.23840045928955
          ]
        },
        {
          "atom_index": 918,
          "name": "CA",
          "element": "C",
          "coord": [
            -6.710899829864502,
            -5.222799777984619,
            -9.308699607849121
          ]
        },
        {
          "atom_index": 919,
          "name": "C",
          "element": "C",
          "coord": [
            -6.569799900054932,
            -5.192599773406982,
            -9.262299537658691
          ]
        },
        {
          "atom_index": 920,
          "name": "O",
          "element": "O",
          "coord": [
            -6.549499988555908,
            -5.117400169372559,
            -9.168499946594238
          ]
        }
      ]
    },
    {
      "id": "H:105",
      "chain": "H",
      "resseq": 105,
      "icode": "",
      "resname": "GLN",
      "hetflag": " ",
      "sasa": 0.548512876033783,
      "atoms": [
        {
          "atom_index": 921,
          "name": "N",
          "element": "N",
          "coord": [
            -6.4704999923706055,
            -5.254499912261963,
            -9.326299667358398
          ]
        },
        {
          "atom_index": 922,
          "name": "CA",
          "element": "C",
          "coord": [
            -6.332699775695801,
            -5.242099761962891,
            -9.284000396728516
          ]
        },
        {
          "atom_index": 923,
          "name": "C",
          "element": "C",
          "coord": [
            -6.2600998878479,
            -5.1290998458862305,
            -9.350700378417969
          ]
        },
        {
          "atom_index": 924,
          "name": "O",
          "element": "O",
          "coord": [
            -6.152699947357178,
            -5.089200019836426,
            -9.30679988861084
          ]
        },
        {
          "atom_index": 925,
          "name": "CB",
          "element": "C",
          "coord": [
            -6.258399963378906,
            -5.37060022354126,
            -9.315999984741211
          ]
        },
        {
          "atom_index": 926,
          "name": "CG",
          "element": "C",
          "coord": [
            -6.309000015258789,
            -5.48859977722168,
            -9.236000061035156
          ]
        },
        {
          "atom_index": 927,
          "name": "CD",
          "element": "C",
          "coord": [
            -6.4558000564575195,
            -5.518599987030029,
            -9.264800071716309
          ]
        },
        {
          "atom_index": 928,
          "name": "OE1",
          "element": "O",
          "coord": [
            -6.4944000244140625,
            -5.534800052642822,
            -9.380499839782715
          ]
        },
        {
          "atom_index": 929,
          "name": "NE2",
          "element": "N",
          "coord": [
            -6.537600040435791,
            -5.5258002281188965,
            -9.159600257873535
          ]
        }
      ]
    },
    {
      "id": "H:106",
      "chain": "H",
      "resseq": 106,
      "icode": "",
      "resname": "GLY",
      "hetflag": " ",
      "sasa": 0.0,
      "atoms": [
        {
          "atom_index": 930,
          "name": "N",
          "element": "N",
          "coord": [
            -6.320099830627441,
            -5.077000141143799,
            -9.456299781799316
          ]
        },
        {
          "atom_index": 931,
          "name": "CA",
          "element": "C",
          "coord": [
            -6.2600998878479,
            -4.970300197601318,
            -9.534000396728516
          ]
        },
        {
          "atom_index": 932,
          "name": "C",
          "element": "C",
          "coord": [
            -6.186699867248535,
            -5.020599842071533,
            -9.655799865722656
          ]
        },
        {
          "atom_index": 933,
          "name": "O",
          "element": "O",
          "coord": [
            -6.129199981689453,
            -5.1280999183654785,
            -9.652899742126465
          ]
        }
      ]
    },
    {
      "id": "H:107",
      "chain": "H",
      "resseq": 107,
      "icode": "",
      "resname": "THR",
      "hetflag": " ",
      "sasa": 0.0,
      "atoms": [
        {
          "atom_index": 934,
          "name": "N",
          "element": "N",
          "coord": [
            -6.190899848937988,
            -4.942200183868408,
            -9.762399673461914
          ]
        },
        {
          "atom_index": 935,
          "name": "CA",
          "element": "C",
          "coord": [
            -6.107399940490723,
            -4.969399929046631,
            -9.879599571228027
          ]
        },
        {
          "atom_index": 936,
          "name": "C",
          "element": "C",
          "coord": [
            -6.035799980163574,
            -4.839099884033203,
            -9.915599822998047
          ]
        },
        {
          "atom_index": 937,
          "name": "O",
          "element": "O",
          "coord": [
            -6.097599983215332,
            -4.732600212097168,
            -9.91819953918457
          ]
        },
        {
          "atom_index": 938,
          "name": "CB",
          "element": "C",
          "coord": [
            -6.194699764251709,
            -5.024799823760986,
            -9.994799613952637
          ]
        },
        {
          "atom_index": 939,
          "name": "OG1",
          "element": "O",
          "coord": [
            -6.110000133514404,
            -5.0725998878479,
            -10.101099967956543
          ]
        },
        {
          "atom_index": 940,
          "name": "CG2",
          "element": "C",
          "coord": [
            -6.289100170135498,
            -4.925099849700928,
            -10.050000190734863
          ]
        }
      ]
    },
    {
      "id": "H:108",
      "chain": "H",
      "resseq": 108,
      "icode": "",
      "resname": "LEU",
      "hetflag": " ",
      "sasa": 0.0,
      "atoms": [
        {
          "atom_index": 941,
          "name": "N",
          "element": "N",
          "coord": [
            -5.905099868774414,
            -4.84660005569458,
            -9.940099716186523
          ]
        },
        {
          "atom_index": 942,
          "name": "CA",
          "element": "C",
          "coord": [
            -5.826000213623047,
            -4.7270002365112305,
            -9.969400405883789
          ]
        },
        {
          "atom_index": 943,
          "name": "C",
          "element": "C",
          "coord": [
            -5.832200050354004,
            -4.691800117492676,
            -10.115599632263184
          ]
        },
        {
          "atom_index": 944,
          "name": "O",
          "element": "O",
          "coord": [
            -5.8028998374938965,
            -4.772900104522705,
            -10.202300071716309
          ]
        },
        {
          "atom_index": 945,
          "name": "CB",
          "element": "C",
          "coord": [
            -5.679100036621094,
            -4.749599933624268,
            -9.930899620056152
          ]
        },
        {
          "atom_index": 946,
          "name": "CG",
          "element": "C",
          "coord": [
            -5.581699848175049,
            -4.635499954223633,
            -9.960000038146973
          ]
        },
        {
          "atom_index": 947,
          "name": "CD1",
          "element": "C",
          "coord": [
            -5.617499828338623,
            -4.514200210571289,
            -9.876899719238281
          ]
        },
        {
          "atom_index": 948,
          "name": "CD2",
          "element": "C",
          "coord": [
            -5.436699867248535,
            -4.674300193786621,
            -9.934700012207031
          ]
        }
      ]
    },
    {
      "id": "H:109",
      "chain": "H",
      "resseq": 109,
      "icode": "",
      "resname": "VAL",
      "hetflag": " ",
      "sasa": 0.0,
      "atoms": [
        {
          "atom_index": 949,
          "name": "N",
          "element": "N",
          "coord": [
            -5.86959981918335,
            -4.567599773406982,
            -10.140800476074219
          ]
        },
        {
          "atom_index": 950,
          "name": "CA",
          "element": "C",
          "coord": [
            -5.856100082397461,
            -4.507699966430664,
            -10.27400016784668
          ]
        },
        {
          "atom_index": 951,
          "name": "C",
          "element": "C",
          "coord": [
            -5.7459001541137695,
            -4.402200222015381,
            -10.271400451660156
          ]
        },
        {
          "atom_index": 952,
          "name": "O",
          "element": "O",
          "coord": [
            -5.75600004196167,
            -4.306399822235107,
            -10.193099975585938
          ]
        },
        {
          "atom_index": 953,
          "name": "CB",
          "element": "C",
          "coord": [
            -5.986000061035156,
            -4.442500114440918,
            -10.312800407409668
          ]
        },
        {
          "atom_index": 954,
          "name": "CG1",
          "element": "C",
          "coord": [
            -5.974100112915039,
            -4.368100166320801,
            -10.448399543762207
          ]
        },
        {
          "atom_index": 955,
          "name": "CG2",
          "element": "C",
          "coord": [
            -6.098499774932861,
            -4.545199871063232,
            -10.317700386047363
          ]
        }
      ]
    },
    {
      "id": "H:110",
      "chain": "H",
      "resseq": 110,
      "icode": "",
      "resname": "THR",
      "hetflag": " ",
      "sasa": 0.0,
      "atoms": [
        {
          "atom_index": 956,
          "name": "N",
          "element": "N",
          "coord": [
            -5.646200180053711,
            -4.418300151824951,
            -10.357500076293945
          ]
        },
        {
          "atom_index": 957,
          "name": "CA",
          "element": "C",
          "coord": [
            -5.536499977111816,
            -4.321800231933594,
            -10.371899604797363
          ]
        },
        {
          "atom_index": 958,
          "name": "C",
          "element": "C",
          "coord": [
            -5.541600227355957,
            -4.258200168609619,
            -10.510299682617188
          ]
        },
        {
          "atom_index": 959,
          "name": "O",
          "element": "O",
          "coord": [
            -5.530200004577637,
            -4.3277997970581055,
            -10.60949993133545
          ]
        },
        {
          "atom_index": 960,
          "name": "CB",
          "element": "C",
          "coord": [
            -5.400700092315674,
            -4.38730001449585,
            -10.3503999710083
          ]
        },
        {
          "atom_index": 961,
          "name": "OG1",
          "element": "O",
          "coord": [
            -5.400100231170654,
            -4.448500156402588,
            -10.220100402832031
          ]
        },
        {
          "atom_index": 962,
          "name": "CG2",
          "element": "C",
          "coord": [
            -5.290500164031982,
            -4.286399841308594,
            -10.35949993133545
          ]
        }
      ]
    },
    {
      "id": "H:111",
      "chain": "H",
      "resseq": 111,
      "icode": "",
      "resname": "VAL",
      "hetflag": " ",
      "sasa": 0.0,
      "atoms": [
        {
          "atom_index": 963,
          "name": "N",
          "element": "N",
          "coord": [
            -5.569900035858154,
            -4.128699779510498,
            -10.512100219726562
          ]
        },
        {
          "atom_index": 964,
          "name": "CA",
          "element": "C",
          "coord": [
            -5.578400135040283,
            -4.0528998374938965,
            -10.635000228881836
          ]
        },
        {
          "atom_index": 965,
          "name": "C",
          "element": "C",
          "coord": [
            -5.457600116729736,
            -3.9639999866485596,
            -10.649499893188477
          ]
        },
        {
          "atom_index": 966,
          "name": "O",
          "element": "O",
          "coord": [
            -5.44189977645874,
            -3.8696000576019287,
            -10.5733003616333
          ]
        },
        {
          "atom_index": 967,
          "name": "CB",
          "element": "C",
          "coord": [
            -5.7052001953125,
            -3.964200019836426,
            -10.63599967956543
          ]
        },
        {
          "atom_index": 968,
          "name": "CG1",
          "element": "C",
          "coord": [
            -5.721499919891357,
            -3.899199962615967,
            -10.773900032043457
          ]
        },
        {
          "atom_index": 969,
          "name": "CG2",
          "element": "C",
          "coord": [
            -5.831299781799316,
            -4.044300079345703,
            -10.597700119018555
          ]
        }
      ]
    },
    {
      "id": "H:112",
      "chain": "H",
      "resseq": 112,
      "icode": "",
      "resname": "SER",
      "hetflag": " ",
      "sasa": 0.0,
      "atoms": [
        {
          "atom_index": 970,
          "name": "N",
          "element": "N",
          "coord": [
            -5.375999927520752,
            -3.9888999462127686,
            -10.752900123596191
          ]
        },
        {
          "atom_index": 971,
          "name": "CA",
          "element": "C",
          "coord": [
            -5.250400066375732,
            -3.9191999435424805,
            -10.769200325012207
          ]
        },
        {
          "atom_index": 972,
          "name": "C",
          "element": "C",
          "coord": [
            -5.209000110626221,
            -3.91729998588562,
            -10.914799690246582
          ]
        },
        {
          "atom_index": 973,
          "name": "O",
          "element": "O",
          "coord": [
            -5.231100082397461,
            -4.01230001449585,
            -10.989299774169922
          ]
        },
        {
          "atom_index": 974,
          "name": "CB",
          "element": "C",
          "coord": [
            -5.1402997970581055,
            -3.990000009536743,
            -10.691300392150879
          ]
        },
        {
          "atom_index": 975,
          "name": "OG",
          "element": "O",
          "coord": [
            -5.013599872589111,
            -3.9309000968933105,
            -10.719400405883789
          ]
        }
      ]
    },
    {
      "id": "H:113",
      "chain": "H",
      "resseq": 113,
      "icode": "",
      "resname": "SER",
      "hetflag": " ",
      "sasa": 0.03152985870838165,
      "atoms": [
        {
          "atom_index": 976,
          "name": "N",
          "element": "N",
          "coord": [
            -5.152400016784668,
            -3.8064000606536865,
            -10.95680046081543
          ]
        },
        {
          "atom_index": 977,
          "name": "CA",
          "element": "C",
          "coord": [
            -5.100900173187256,
            -3.7980000972747803,
            -11.089699745178223
          ]
        },
        {
          "atom_index": 978,
          "name": "C",
          "element": "C",
          "coord": [
            -4.948800086975098,
            -3.8069000244140625,
            -11.090999603271484
          ]
        },
        {
          "atom_index": 979,
          "name": "O",
          "element": "O",
          "coord": [
            -4.8881001472473145,
            -3.785900115966797,
            -11.194100379943848
          ]
        },
        {
          "atom_index": 980,
          "name": "CB",
          "element": "C",
          "coord": [
            -5.148099899291992,
            -3.6668999195098877,
            -11.154399871826172
          ]
        },
        {
          "atom_index": 981,
          "name": "OG",
          "element": "O",
          "coord": [
            -5.117300033569336,
            -3.5569000244140625,
            -11.070199966430664
          ]
        }
      ]
    },
    {
      "id": "H:114",
      "chain": "H",
      "resseq": 114,
      "icode": "",
      "resname": "ALA",
      "hetflag": " ",
      "sasa": 0.0,
      "atoms": [
        {
          "atom_index": 982,
          "name": "N",
          "element": "N",
          "coord": [
            -4.8892998695373535,
            -3.838200092315674,
            -10.976900100708008
          ]
        },
        {
          "atom_index": 983,
          "name": "CA",
          "element": "C",
          "coord": [
            -4.74399995803833,
            -3.8475000858306885,
            -10.968400001525879
          ]
        },
        {
          "atom_index": 984,
          "name": "C",
          "element": "C",
          "coord": [
            -4.693399906158447,
            -3.980299949645996,
            -11.023900032043457
          ]
        },
        {
          "atom_index": 985,
          "name": "O",
          "element": "O",
          "coord": [
            -4.764900207519531,
            -4.078400135040283,
            -11.031999588012695
          ]
        },
        {
          "atom_index": 986,
          "name": "CB",
          "element": "C",
          "coord": [
            -4.701200008392334,
            -3.83240008354187,
            -10.824000358581543
          ]
        }
      ]
    },
    {
      "id": "H:115",
      "chain": "H",
      "resseq": 115,
      "icode": "",
      "resname": "SER",
      "hetflag": " ",
      "sasa": 1.8646752834320068,
      "atoms": [
        {
          "atom_index": 987,
          "name": "N",
          "element": "N",
          "coord": [
            -4.565199851989746,
            -3.9835000038146973,
            -11.055899620056152
          ]
        },
        {
          "atom_index": 988,
          "name": "CA",
          "element": "C",
          "coord": [
            -4.50540018081665,
            -4.102399826049805,
            -11.114500045776367
          ]
        },
        {
          "atom_index": 989,
          "name": "C",
          "element": "C",
          "coord": [
            -4.365699768066406,
            -4.110300064086914,
            -11.060099601745605
          ]
        },
        {
          "atom_index": 990,
          "name": "O",
          "element": "O",
          "coord": [
            -4.315199851989746,
            -4.014100074768066,
            -11.00510025024414
          ]
        },
        {
          "atom_index": 991,
          "name": "CB",
          "element": "C",
          "coord": [
            -4.499599933624268,
            -4.093500137329102,
            -11.26710033416748
          ]
        },
        {
          "atom_index": 992,
          "name": "OG",
          "element": "O",
          "coord": [
            -4.4197001457214355,
            -3.98580002784729,
            -11.310099601745605
          ]
        }
      ]
    },
    {
      "id": "H:116",
      "chain": "H",
      "resseq": 116,
      "icode": "",
      "resname": "THR",
      "hetflag": " ",
      "sasa": 0.8850428462028503,
      "atoms": [
        {
          "atom_index": 993,
          "name": "N",
          "element": "N",
          "coord": [
            -4.308700084686279,
            -4.229000091552734,
            -11.071100234985352
          ]
        },
        {
          "atom_index": 994,
          "name": "CA",
          "element": "C",
          "coord": [
            -4.180699825286865,
            -4.257900238037109,
            -11.011899948120117
          ]
        },
        {
          "atom_index": 995,
          "name": "C",
          "element": "C",
          "coord": [
            -4.076900005340576,
            -4.146999835968018,
            -11.029600143432617
          ]
        },
        {
          "atom_index": 996,
          "name": "O",
          "element": "O",
          "coord": [
            -4.046299934387207,
            -4.101900100708008,
            -11.139900207519531
          ]
        },
        {
          "atom_index": 997,
          "name": "CB",
          "element": "C",
          "coord": [
            -4.126699924468994,
            -4.3907999992370605,
            -11.064200401306152
          ]
        },
        {
          "atom_index": 998,
          "name": "OG1",
          "element": "O",
          "coord": [
            -4.226200103759766,
            -4.492700099945068,
            -11.0447998046875
          ]
        },
        {
          "atom_index": 999,
          "name": "CG2",
          "element": "C",
          "coord": [
            -4.001299858093262,
            -4.429200172424316,
            -10.989999771118164
          ]
        }
      ]
    },
    {
      "id": "H:117",
      "chain": "H",
      "resseq": 117,
      "icode": "",
      "resname": "LYS",
      "hetflag": " ",
      "sasa": 0.6775746941566467,
      "atoms": [
        {
          "atom_index": 1000,
          "name": "N",
          "element": "N",
          "coord": [
            -4.022799968719482,
            -4.101500034332275,
            -10.916999816894531
          ]
        },
        {
          "atom_index": 1001,
          "name": "CA",
          "element": "C",
          "coord": [
            -3.92549991607666,
            -3.9928998947143555,
            -10.916799545288086
          ]
        },
        {
          "atom_index": 1002,
          "name": "C",
          "element": "C",
          "coord": [
            -3.8348000049591064,
            -4.0055999755859375,
            -10.793800354003906
          ]
        },
        {
          "atom_index": 1003,
          "name": "O",
          "element": "O",
          "coord": [
            -3.8824000358581543,
            -4.019199848175049,
            -10.682900428771973
          ]
        },
        {
          "atom_index": 1004,
          "name": "CB",
          "element": "C",
          "coord": [
            -3.999300003051758,
            -3.859999895095825,
            -10.909899711608887
          ]
        },
        {
          "atom_index": 1005,
          "name": "CG",
          "element": "C",
          "coord": [
            -3.9056999683380127,
            -3.7404000759124756,
            -10.906299591064453
          ]
        },
        {
          "atom_index": 1006,
          "name": "CD",
          "element": "C",
          "coord": [
            -3.9818999767303467,
            -3.6082000732421875,
            -10.896699905395508
          ]
        },
        {
          "atom_index": 1007,
          "name": "CE",
          "element": "C",
          "coord": [
            -3.8903000354766846,
            -3.4879000186920166,
            -10.894200325012207
          ]
        },
        {
          "atom_index": 1008,
          "name": "NZ",
          "element": "N",
          "coord": [
            -3.7764999866485596,
            -3.4948999881744385,
            -10.79699993133545
          ]
        }
      ]
    },
    {
      "id": "H:118",
      "chain": "H",
      "resseq": 118,
      "icode": "",
      "resname": "GLY",
      "hetflag": " ",
      "sasa": 0.0,
      "atoms": [
        {
          "atom_index": 1009,
          "name": "N",
          "element": "N",
          "coord": [
            -3.7035000324249268,
            -4.0015997886657715,
            -10.814399719238281
          ]
        },
        {
          "atom_index": 1010,
          "name": "CA",
          "element": "C",
          "coord": [
            -3.6129000186920166,
            -4.008999824523926,
            -10.701899528503418
          ]
        },
        {
          "atom_index": 1011,
          "name": "C",
          "element": "C",
          "coord": [
            -3.594899892807007,
            -3.874300003051758,
            -10.63659954071045
          ]
        },
        {
          "atom_index": 1012,
          "name": "O",
          "element": "O",
          "coord": [
            -3.623199939727783,
            -3.7695000171661377,
            -10.69379997253418
          ]
        }
      ]
    },
    {
      "id": "H:119",
      "chain": "H",
      "resseq": 119,
      "icode": "",
      "resname": "PRO",
      "hetflag": " ",
      "sasa": 0.0,
      "atoms": [
        {
          "atom_index": 1013,
          "name": "N",
          "element": "N",
          "coord": [
            -3.5434999465942383,
            -3.8757998943328857,
            -10.515399932861328
          ]
        },
        {
          "atom_index": 1014,
          "name": "CA",
          "element": "C",
          "coord": [
            -3.533099889755249,
            -3.754499912261963,
            -10.434399604797363
          ]
        },
        {
          "atom_index": 1015,
          "name": "C",
          "element": "C",
          "coord": [
            -3.4166998863220215,
            -3.666300058364868,
            -10.468600273132324
          ]
        },
        {
          "atom_index": 1016,
          "name": "O",
          "element": "O",
          "coord": [
            -3.3125998973846436,
            -3.7135000228881836,
            -10.517200469970703
          ]
        },
        {
          "atom_index": 1017,
          "name": "CB",
          "element": "C",
          "coord": [
            -3.5069000720977783,
            -3.8094000816345215,
            -10.292900085449219
          ]
        },
        {
          "atom_index": 1018,
          "name": "CG",
          "element": "C",
          "coord": [
            -3.444000005722046,
            -3.936800003051758,
            -10.312999725341797
          ]
        },
        {
          "atom_index": 1019,
          "name": "CD",
          "element": "C",
          "coord": [
            -3.4934000968933105,
            -3.994499921798706,
            -10.444199562072754
          ]
        }
      ]
    },
    {
      "id": "H:120",
      "chain": "H",
      "resseq": 120,
      "icode": "",
      "resname": "SER",
      "hetflag": " ",
      "sasa": 0.09458957612514496,
      "atoms": [
        {
          "atom_index": 1020,
          "name": "N",
          "element": "N",
          "coord": [
            -3.4333999156951904,
            -3.5381999015808105,
            -10.437399864196777
          ]
        },
        {
          "atom_index": 1021,
          "name": "CA",
          "element": "C",
          "coord": [
            -3.321500062942505,
            -3.446000099182129,
            -10.427300453186035
          ]
        },
        {
          "atom_index": 1022,
          "name": "C",
          "element": "C",
          "coord": [
            -3.2788000106811523,
            -3.4458000659942627,
            -10.282400131225586
          ]
        },
        {
          "atom_index": 1023,
          "name": "O",
          "element": "O",
          "coord": [
            -3.3640999794006348,
            -3.4447999000549316,
            -10.194000244140625
          ]
        },
        {
          "atom_index": 1024,
          "name": "CB",
          "element": "C",
          "coord": [
            -3.3635001182556152,
            -3.305299997329712,
            -10.465399742126465
          ]
        },
        {
          "atom_index": 1025,
          "name": "OG",
          "element": "O",
          "coord": [
            -3.3947999477386475,
            -3.2994000911712646,
            -10.602700233459473
          ]
        }
      ]
    },
    {
      "id": "H:121",
      "chain": "H",
      "resseq": 121,
      "icode": "",
      "resname": "VAL",
      "hetflag": " ",
      "sasa": 0.0,
      "atoms": [
        {
          "atom_index": 1026,
          "name": "N",
          "element": "N",
          "coord": [
            -3.1517999172210693,
            -3.4518001079559326,
            -10.254899978637695
          ]
        },
        {
          "atom_index": 1027,
          "name": "CA",
          "element": "C",
          "coord": [
            -3.1041998863220215,
            -3.458899974822998,
            -10.118499755859375
          ]
        },
        {
          "atom_index": 1028,
          "name": "C",
          "element": "C",
          "coord": [
            -3.022700071334839,
            -3.3338000774383545,
            -10.083999633789062
          ]
        },
        {
          "atom_index": 1029,
          "name": "O",
          "element": "O",
          "coord": [
            -2.923799991607666,
            -3.304500102996826,
            -10.15149974822998
          ]
        },
        {
          "atom_index": 1030,
          "name": "CB",
          "element": "C",
          "coord": [
            -3.0188000202178955,
            -3.5859999656677246,
            -10.098699569702148
          ]
        },
        {
          "atom_index": 1031,
          "name": "CG1",
          "element": "C",
          "coord": [
            -2.974100112915039,
            -3.5985000133514404,
            -9.95259952545166
          ]
        },
        {
          "atom_index": 1032,
          "name": "CG2",
          "element": "C",
          "coord": [
            -3.0998001098632812,
            -3.7065999507904053,
            -10.136300086975098
          ]
        }
      ]
    },
    {
      "id": "H:122",
      "chain": "H",
      "resseq": 122,
      "icode": "",
      "resname": "PHE",
      "hetflag": " ",
      "sasa": 0.0,
      "atoms": [
        {
          "atom_index": 1033,
          "name": "N",
          "element": "N",
          "coord": [
            -3.0606000423431396,
            -3.2637999057769775,
            -9.976699829101562
          ]
        },
        {
          "atom_index": 1034,
          "name": "CA",
          "element": "C",
          "coord": [
            -2.9890999794006348,
            -3.1447999477386475,
            -9.93220043182373
          ]
        },
        {
          "atom_index": 1035,
          "name": "C",
          "element": "C",
          "coord": [
            -2.934999942779541,
            -3.1621999740600586,
            -9.793000221252441
          ]
        },
        {
          "atom_index": 1036,
          "name": "O",
          "element": "O",
          "coord": [
            -2.9995999336242676,
            -3.226300001144409,
            -9.708499908447266
          ]
        },
        {
          "atom_index": 1037,
          "name": "CB",
          "element": "C",
          "coord": [
            -3.0834999084472656,
            -3.0244998931884766,
            -9.9350004196167
          ]
        },
        {
          "atom_index": 1038,
          "name": "CG",
          "element": "C",
          "coord": [
            -3.140000104904175,
            -2.996500015258789,
            -10.070699691772461
          ]
        },
        {
          "atom_index": 1039,
          "name": "CD1",
          "element": "C",
          "coord": [
            -3.27020001411438,
            -3.030100107192993,
            -10.10099983215332
          ]
        },
        {
          "atom_index": 1040,
          "name": "CD2",
          "element": "C",
          "coord": [
            -3.061800003051758,
            -2.9402999877929688,
            -10.170599937438965
          ]
        },
        {
          "atom_index": 1041,
          "name": "CE1",
          "element": "C",
          "coord": [
            -3.322999954223633,
            -3.0044000148773193,
            -10.226699829101562
          ]
        },
        {
          "atom_index": 1042,
          "name": "CE2",
          "element": "C",
          "coord": [
            -3.115000009536743,
            -2.915299892425537,
            -10.296799659729004
          ]
        },
        {
          "atom_index": 1043,
          "name": "CZ",
          "element": "C",
          "coord": [
            -3.2421998977661133,
            -2.9474000930786133,
            -10.324700355529785
          ]
        }
      ]
    },
    {
      "id": "H:123",
      "chain": "H",
      "resseq": 123,
      "icode": "",
      "resname": "PRO",
      "hetflag": " ",
      "sasa": 0.0,
      "atoms": [
        {
          "atom_index": 1044,
          "name": "N",
          "element": "N",
          "coord": [
            -2.815000057220459,
            -3.1117000579833984,
            -9.766799926757812
          ]
        },
        {
          "atom_index": 1045,
          "name": "CA",
          "element": "C",
          "coord": [
            -2.758500099182129,
            -3.1242001056671143,
            -9.633700370788574
          ]
        },
        {
          "atom_index": 1046,
          "name": "C",
          "element": "C",
          "coord": [
            -2.828000068664551,
            -3.029400110244751,
            -9.537799835205078
          ]
        },
        {
          "atom_index": 1047,
          "name": "O",
          "element": "O",
          "coord": [
            -2.8610999584198,
            -2.91729998588562,
            -9.577799797058105
          ]
        },
        {
          "atom_index": 1048,
          "name": "CB",
          "element": "C",
          "coord": [
            -2.612299919128418,
            -3.0838000774383545,
            -9.655200004577637
          ]
        },
        {
          "atom_index": 1049,
          "name": "CG",
          "element": "C",
          "coord": [
            -2.6191999912261963,
            -2.9830000400543213,
            -9.762200355529785
          ]
        },
        {
          "atom_index": 1050,
          "name": "CD",
          "element": "C",
          "coord": [
            -2.734800100326538,
            -3.022599935531616,
            -9.852299690246582
          ]
        }
      ]
    },
    {
      "id": "H:124",
      "chain": "H",
      "resseq": 124,
      "icode": "",
      "resname": "LEU",
      "hetflag": " ",
      "sasa": 0.0,
      "atoms": [
        {
          "atom_index": 1051,
          "name": "N",
          "element": "N",
          "coord": [
            -2.84689998626709,
            -3.071899890899658,
            -9.413999557495117
          ]
        },
        {
          "atom_index": 1052,
          "name": "CA",
          "element": "C",
          "coord": [
            -2.8954999446868896,
            -2.9883999824523926,
            -9.304800033569336
          ]
        },
        {
          "atom_index": 1053,
          "name": "C",
          "element": "C",
          "coord": [
            -2.77810001373291,
            -2.9723000526428223,
            -9.210000038146973
          ]
        },
        {
          "atom_index": 1054,
          "name": "O",
          "element": "O",
          "coord": [
            -2.7558000087738037,
            -3.0541000366210938,
            -9.120200157165527
          ]
        },
        {
          "atom_index": 1055,
          "name": "CB",
          "element": "C",
          "coord": [
            -3.0160000324249268,
            -3.0541000366210938,
            -9.235600471496582
          ]
        },
        {
          "atom_index": 1056,
          "name": "CG",
          "element": "C",
          "coord": [
            -3.1401000022888184,
            -3.071899890899658,
            -9.322699546813965
          ]
        },
        {
          "atom_index": 1057,
          "name": "CD1",
          "element": "C",
          "coord": [
            -3.248699903488159,
            -3.1454999446868896,
            -9.248100280761719
          ]
        },
        {
          "atom_index": 1058,
          "name": "CD2",
          "element": "C",
          "coord": [
            -3.190000057220459,
            -2.9361000061035156,
            -9.37030029296875
          ]
        }
      ]
    },
    {
      "id": "H:125",
      "chain": "H",
      "resseq": 125,
      "icode": "",
      "resname": "ALA",
      "hetflag": " ",
      "sasa": 0.0,
      "atoms": [
        {
          "atom_index": 1059,
          "name": "N",
          "element": "N",
          "coord": [
            -2.7021000385284424,
            -2.86680006980896,
            -9.232799530029297
          ]
        },
        {
          "atom_index": 1060,
          "name": "CA",
          "element": "C",
          "coord": [
            -2.572700023651123,
            -2.851300001144409,
            -9.169599533081055
          ]
        },
        {
          "atom_index": 1061,
          "name": "C",
          "element": "C",
          "coord": [
            -2.5834999084472656,
            -2.8299999237060547,
            -9.020500183105469
          ]
        },
        {
          "atom_index": 1062,
          "name": "O",
          "element": "O",
          "coord": [
            -2.6749000549316406,
            -2.7616000175476074,
            -8.974499702453613
          ]
        },
        {
          "atom_index": 1063,
          "name": "CB",
          "element": "C",
          "coord": [
            -2.497499942779541,
            -2.7332000732421875,
            -9.232199668884277
          ]
        }
      ]
    },
    {
      "id": "H:126",
      "chain": "H",
      "resseq": 126,
      "icode": "",
      "resname": "PRO",
      "hetflag": " ",
      "sasa": 0.0,
      "atoms": [
        {
          "atom_index": 1064,
          "name": "N",
          "element": "N",
          "coord": [
            -2.487299919128418,
            -2.8849000930786133,
            -8.943900108337402
          ]
        },
        {
          "atom_index": 1065,
          "name": "CA",
          "element": "C",
          "coord": [
            -2.4855000972747803,
            -2.855799913406372,
            -8.800600051879883
          ]
        },
        {
          "atom_index": 1066,
          "name": "C",
          "element": "C",
          "coord": [
            -2.45169997215271,
            -2.7095000743865967,
            -8.780500411987305
          ]
        },
        {
          "atom_index": 1067,
          "name": "O",
          "element": "O",
          "coord": [
            -2.3847999572753906,
            -2.6507999897003174,
            -8.865699768066406
          ]
        },
        {
          "atom_index": 1068,
          "name": "CB",
          "element": "C",
          "coord": [
            -2.372999906539917,
            -2.94569993019104,
            -8.7475004196167
          ]
        },
        {
          "atom_index": 1069,
          "name": "CG",
          "element": "C",
          "coord": [
            -2.2802000045776367,
            -2.9614999294281006,
            -8.862199783325195
          ]
        },
        {
          "atom_index": 1070,
          "name": "CD",
          "element": "C",
          "coord": [
            -2.367799997329712,
            -2.9612998962402344,
            -8.985699653625488
          ]
        }
      ]
    },
    {
      "id": "H:127",
      "chain": "H",
      "resseq": 127,
      "icode": "",
      "resname": "SER",
      "hetflag": " ",
      "sasa": 0.0,
      "atoms": [
        {
          "atom_index": 1071,
          "name": "N",
          "element": "N",
          "coord": [
            -2.4969000816345215,
            -2.6500000953674316,
            -8.67140007019043
          ]
        },
        {
          "atom_index": 1072,
          "name": "CA",
          "element": "C",
          "coord": [
            -2.4612998962402344,
            -2.5113000869750977,
            -8.643199920654297
          ]
        },
        {
          "atom_index": 1073,
          "name": "C",
          "element": "C",
          "coord": [
            -2.4719998836517334,
            -2.484499931335449,
            -8.49429988861084
          ]
        },
        {
          "atom_index": 1074,
          "name": "O",
          "element": "O",
          "coord": [
            -2.525099992752075,
            -2.5673000812530518,
            -8.420900344848633
          ]
        },
        {
          "atom_index": 1075,
          "name": "CB",
          "element": "C",
          "coord": [
            -2.55430006980896,
            -2.416599988937378,
            -8.718799591064453
          ]
        },
        {
          "atom_index": 1076,
          "name": "OG",
          "element": "O",
          "coord": [
            -2.6881000995635986,
            -2.433799982070923,
            -8.675700187683105
          ]
        }
      ]
    },
    {
      "id": "H:128",
      "chain": "H",
      "resseq": 128,
      "icode": "",
      "resname": "SER",
      "hetflag": " ",
      "sasa": 2.9537103176116943,
      "atoms": [
        {
          "atom_index": 1077,
          "name": "N",
          "element": "N",
          "coord": [
            -2.4233999252319336,
            -2.36929988861084,
            -8.449700355529785
          ]
        },
        {
          "atom_index": 1078,
          "name": "CA",
          "element": "C",
          "coord": [
            -2.437299966812134,
            -2.3326001167297363,
            -8.309300422668457
          ]
        },
        {
          "atom_index": 1079,
          "name": "C",
          "element": "C",
          "coord": [
            -2.5838000774383545,
            -2.3457999229431152,
            -8.266900062561035
          ]
        },
        {
          "atom_index": 1080,
          "name": "O",
          "element": "O",
          "coord": [
            -2.6136999130249023,
            -2.3847999572753906,
            -8.153800010681152
          ]
        },
        {
          "atom_index": 1081,
          "name": "CB",
          "element": "C",
          "coord": [
            -2.387200117111206,
            -2.1895999908447266,
            -8.285400390625
          ]
        },
        {
          "atom_index": 1082,
          "name": "OG",
          "element": "O",
          "coord": [
            -2.454900026321411,
            -2.098299980163574,
            -8.370200157165527
          ]
        }
      ]
    },
    {
      "id": "H:129",
      "chain": "H",
      "resseq": 129,
      "icode": "",
      "resname": "LYS",
      "hetflag": " ",
      "sasa": 0.6013855934143066,
      "atoms": [
        {
          "atom_index": 1083,
          "name": "N",
          "element": "N",
          "coord": [
            -2.674499988555908,
            -2.3157999515533447,
            -8.359600067138672
          ]
        },
        {
          "atom_index": 1084,
          "name": "CA",
          "element": "C",
          "coord": [
            -2.8178000450134277,
            -2.315000057220459,
            -8.330499649047852
          ]
        },
        {
          "atom_index": 1085,
          "name": "C",
          "element": "C",
          "coord": [
            -2.8785998821258545,
            -2.4554998874664307,
            -8.322699546813965
          ]
        },
        {
          "atom_index": 1086,
          "name": "O",
          "element": "O",
          "coord": [
            -2.9893999099731445,
            -2.472399950027466,
            -8.272199630737305
          ]
        },
        {
          "atom_index": 1087,
          "name": "CB",
          "element": "C",
          "coord": [
            -2.891700029373169,
            -2.2328999042510986,
            -8.436400413513184
          ]
        },
        {
          "atom_index": 1088,
          "name": "CG",
          "element": "C",
          "coord": [
            -2.8440001010894775,
            -2.08870005607605,
            -8.44540023803711
          ]
        },
        {
          "atom_index": 1089,
          "name": "CD",
          "element": "C",
          "coord": [
            -2.9277000427246094,
            -2.007699966430664,
            -8.542900085449219
          ]
        },
        {
          "atom_index": 1090,
          "name": "CE",
          "element": "C",
          "coord": [
            -3.067699909210205,
            -1.9809000492095947,
            -8.489500045776367
          ]
        },
        {
          "atom_index": 1091,
          "name": "NZ",
          "element": "N",
          "coord": [
            -3.068700075149536,
            -1.8898999691009521,
            -8.371399879455566
          ]
        }
      ]
    },
    {
      "id": "H:130",
      "chain": "H",
      "resseq": 130,
      "icode": "",
      "resname": "SER",
      "hetflag": " ",
      "sasa": 0.0,
      "atoms": [
        {
          "atom_index": 1092,
          "name": "N",
          "element": "N",
          "coord": [
            -2.806999921798706,
            -2.555299997329712,
            -8.373800277709961
          ]
        },
        {
          "atom_index": 1093,
          "name": "CA",
          "element": "C",
          "coord": [
            -2.84879994392395,
            -2.694999933242798,
            -8.359700202941895
          ]
        },
        {
          "atom_index": 1094,
          "name": "C",
          "element": "C",
          "coord": [
            -2.760499954223633,
            -2.7676000595092773,
            -8.25730037689209
          ]
        },
        {
          "atom_index": 1095,
          "name": "O",
          "element": "O",
          "coord": [
            -2.7539000511169434,
            -2.8905999660491943,
            -8.254799842834473
          ]
        },
        {
          "atom_index": 1096,
          "name": "CB",
          "element": "C",
          "coord": [
            -2.8417000770568848,
            -2.766700029373169,
            -8.494400024414062
          ]
        },
        {
          "atom_index": 1097,
          "name": "OG",
          "element": "O",
          "coord": [
            -2.709399938583374,
            -2.8097000122070312,
            -8.522299766540527
          ]
        }
      ]
    },
    {
      "id": "H:131",
      "chain": "H",
      "resseq": 131,
      "icode": "",
      "resname": "THR",
      "hetflag": " ",
      "sasa": 0.03152985870838165,
      "atoms": [
        {
          "atom_index": 1098,
          "name": "N",
          "element": "N",
          "coord": [
            -2.6933000087738037,
            -2.6900999546051025,
            -8.172499656677246
          ]
        },
        {
          "atom_index": 1099,
          "name": "CA",
          "element": "C",
          "coord": [
            -2.599900007247925,
            -2.7446000576019287,
            -8.074700355529785
          ]
        },
        {
          "atom_index": 1100,
          "name": "C",
          "element": "C",
          "coord": [
            -2.6379001140594482,
            -2.7007999420166016,
            -7.934899806976318
          ]
        },
        {
          "atom_index": 1101,
          "name": "O",
          "element": "O",
          "coord": [
            -2.657900094985962,
            -2.5817999839782715,
            -7.90910005569458
          ]
        },
        {
          "atom_index": 1102,
          "name": "CB",
          "element": "C",
          "coord": [
            -2.455199956893921,
            -2.697999954223633,
            -8.101499557495117
          ]
        },
        {
          "atom_index": 1103,
          "name": "OG1",
          "element": "O",
          "coord": [
            -2.409899950027466,
            -2.7506000995635986,
            -8.22700023651123
          ]
        },
        {
          "atom_index": 1104,
          "name": "CG2",
          "element": "C",
          "coord": [
            -2.361299991607666,
            -2.744800090789795,
            -7.9899001121521
          ]
        }
      ]
    },
    {
      "id": "H:132",
      "chain": "H",
      "resseq": 132,
      "icode": "",
      "resname": "SER",
      "hetflag": " ",
      "sasa": 0.29038915038108826,
      "atoms": [
        {
          "atom_index": 1105,
          "name": "N",
          "element": "N",
          "coord": [
            -2.6470000743865967,
            -2.798099994659424,
            -7.845099925994873
          ]
        },
        {
          "atom_index": 1106,
          "name": "CA",
          "element": "C",
          "coord": [
            -2.68149995803833,
            -2.772200107574463,
            -7.7067999839782715
          ]
        },
        {
          "atom_index": 1107,
          "name": "C",
          "element": "C",
          "coord": [
            -2.6321001052856445,
            -2.887399911880493,
            -7.621200084686279
          ]
        },
        {
          "atom_index": 1108,
          "name": "O",
          "element": "O",
          "coord": [
            -2.6677000522613525,
            -3.0027999877929688,
            -7.644499778747559
          ]
        },
        {
          "atom_index": 1109,
          "name": "CB",
          "element": "C",
          "coord": [
            -2.833199977874756,
            -2.7548999786376953,
            -7.691400051116943
          ]
        },
        {
          "atom_index": 1110,
          "name": "OG",
          "element": "O",
          "coord": [
            -2.904400110244751,
            -2.856600046157837,
            -7.759900093078613
          ]
        }
      ]
    },
    {
      "id": "H:133",
      "chain": "H",
      "resseq": 133,
      "icode": "",
      "resname": "GLY",
      "hetflag": " ",
      "sasa": 5.465036869049072,
      "atoms": [
        {
          "atom_index": 1111,
          "name": "N",
          "element": "N",
          "coord": [
            -2.547499895095825,
            -2.855299949645996,
            -7.52400016784668
          ]
        },
        {
          "atom_index": 1112,
          "name": "CA",
          "element": "C",
          "coord": [
            -2.503499984741211,
            -2.9516000747680664,
            -7.424600124359131
          ]
        },
        {
          "atom_index": 1113,
          "name": "C",
          "element": "C",
          "coord": [
            -2.4021999835968018,
            -3.0534000396728516,
            -7.473700046539307
          ]
        },
        {
          "atom_index": 1114,
          "name": "O",
          "element": "O",
          "coord": [
            -2.40310001373291,
            -3.1689000129699707,
            -7.430300235748291
          ]
        }
      ]
    },
    {
      "id": "H:134",
      "chain": "H",
      "resseq": 134,
      "icode": "",
      "resname": "GLY",
      "hetflag": " ",
      "sasa": 0.38411760330200195,
      "atoms": [
        {
          "atom_index": 1115,
          "name": "N",
          "element": "N",
          "coord": [
            -2.313499927520752,
            -3.010999917984009,
            -7.5630998611450195
          ]
        },
        {
          "atom_index": 1116,
          "name": "CA",
          "element": "C",
          "coord": [
            -2.209399938583374,
            -3.0987000465393066,
            -7.613500118255615
          ]
        },
        {
          "atom_index": 1117,
          "name": "C",
          "element": "C",
          "coord": [
            -2.2583999633789062,
            -3.1909000873565674,
            -7.723700046539307
          ]
        },
        {
          "atom_index": 1118,
          "name": "O",
          "element": "O",
          "coord": [
            -2.1851999759674072,
            -3.279400110244751,
            -7.768499851226807
          ]
        }
      ]
    },
    {
      "id": "H:135",
      "chain": "H",
      "resseq": 135,
      "icode": "",
      "resname": "THR",
      "hetflag": " ",
      "sasa": 0.0,
      "atoms": [
        {
          "atom_index": 1119,
          "name": "N",
          "element": "N",
          "coord": [
            -2.3822999000549316,
            -3.1709001064300537,
            -7.7677001953125
          ]
        },
        {
          "atom_index": 1120,
          "name": "CA",
          "element": "C",
          "coord": [
            -2.4384000301361084,
            -3.2504000663757324,
            -7.8769001960754395
          ]
        },
        {
          "atom_index": 1121,
          "name": "C",
          "element": "C",
          "coord": [
            -2.4872000217437744,
            -3.1602001190185547,
            -7.989200115203857
          ]
        },
        {
          "atom_index": 1122,
          "name": "O",
          "element": "O",
          "coord": [
            -2.555500030517578,
            -3.0606000423431396,
            -7.965099811553955
          ]
        },
        {
          "atom_index": 1123,
          "name": "CB",
          "element": "C",
          "coord": [
            -2.557499885559082,
            -3.3371999263763428,
            -7.830900192260742
          ]
        },
        {
          "atom_index": 1124,
          "name": "OG1",
          "element": "O",
          "coord": [
            -2.670599937438965,
            -3.2534000873565674,
            -7.803400039672852
          ]
        },
        {
          "atom_index": 1125,
          "name": "CG2",
          "element": "C",
          "coord": [
            -2.5213000774383545,
            -3.4175000190734863,
            -7.707099914550781
          ]
        }
      ]
    },
    {
      "id": "H:136",
      "chain": "H",
      "resseq": 136,
      "icode": "",
      "resname": "ALA",
      "hetflag": " ",
      "sasa": 0.0,
      "atoms": [
        {
          "atom_index": 1126,
          "name": "N",
          "element": "N",
          "coord": [
            -2.4530999660491943,
            -3.1958000659942627,
            -8.11240005493164
          ]
        },
        {
          "atom_index": 1127,
          "name": "CA",
          "element": "C",
          "coord": [
            -2.496799945831299,
            -3.118000030517578,
            -8.226900100708008
          ]
        },
        {
          "atom_index": 1128,
          "name": "C",
          "element": "C",
          "coord": [
            -2.593400001525879,
            -3.2009999752044678,
            -8.307100296020508
          ]
        },
        {
          "atom_index": 1129,
          "name": "O",
          "element": "O",
          "coord": [
            -2.5808000564575195,
            -3.3238000869750977,
            -8.312299728393555
          ]
        },
        {
          "atom_index": 1130,
          "name": "CB",
          "element": "C",
          "coord": [
            -2.3782999515533447,
            -3.078900098800659,
            -8.312199592590332
          ]
        }
      ]
    },
    {
      "id": "H:137",
      "chain": "H",
      "resseq": 137,
      "icode": "",
      "resname": "ALA",
      "hetflag": " ",
      "sasa": 0.0,
      "atoms": [
        {
          "atom_index": 1131,
          "name": "N",
          "element": "N",
          "coord": [
            -2.6900999546051025,
            -3.1331000328063965,
            -8.3681001663208
          ]
        },
        {
          "atom_index": 1132,
          "name": "CA",
          "element": "C",
          "coord": [
            -2.7832000255584717,
            -3.197200059890747,
            -8.46030044555664
          ]
        },
        {
          "atom_index": 1133,
          "name": "C",
          "element": "C",
          "coord": [
            -2.751300096511841,
            -3.1577999591827393,
            -8.603699684143066
          ]
        },
        {
          "atom_index": 1134,
          "name": "O",
          "element": "O",
          "coord": [
            -2.727299928665161,
            -3.04010009765625,
            -8.633399963378906
          ]
        },
        {
          "atom_index": 1135,
          "name": "CB",
          "element": "C",
          "coord": [
            -2.9258999824523926,
            -3.1572999954223633,
            -8.429100036621094
          ]
        }
      ]
    },
    {
      "id": "H:138",
      "chain": "H",
      "resseq": 138,
      "icode": "",
      "resname": "LEU",
      "hetflag": " ",
      "sasa": 0.0,
      "atoms": [
        {
          "atom_index": 1136,
          "name": "N",
          "element": "N",
          "coord": [
            -2.7528998851776123,
            -3.2564001083374023,
            -8.692099571228027
          ]
        },
        {
          "atom_index": 1137,
          "name": "CA",
          "element": "C",
          "coord": [
            -2.7309999465942383,
            -3.234499931335449,
            -8.833399772644043
          ]
        },
        {
          "atom_index": 1138,
          "name": "C",
          "element": "C",
          "coord": [
            -2.816699981689453,
            -3.333199977874756,
            -8.910900115966797
          ]
        },
        {
          "atom_index": 1139,
          "name": "O",
          "element": "O",
          "coord": [
            -2.8673999309539795,
            -3.430000066757202,
            -8.85509967803955
          ]
        },
        {
          "atom_index": 1140,
          "name": "CB",
          "element": "C",
          "coord": [
            -2.5831000804901123,
            -3.2525999546051025,
            -8.868599891662598
          ]
        },
        {
          "atom_index": 1141,
          "name": "CG",
          "element": "C",
          "coord": [
            -2.521699905395508,
            -3.3901000022888184,
            -8.844400405883789
          ]
        },
        {
          "atom_index": 1142,
          "name": "CD1",
          "element": "C",
          "coord": [
            -2.526700019836426,
            -3.4704999923706055,
            -8.971400260925293
          ]
        },
        {
          "atom_index": 1143,
          "name": "CD2",
          "element": "C",
          "coord": [
            -2.3798999786376953,
            -3.377500057220459,
            -8.793299674987793
          ]
        }
      ]
    },
    {
      "id": "H:139",
      "chain": "H",
      "resseq": 139,
      "icode": "",
      "resname": "GLY",
      "hetflag": " ",
      "sasa": 0.0,
      "atoms": [
        {
          "atom_index": 1144,
          "name": "N",
          "element": "N",
          "coord": [
            -2.8364999294281006,
            -3.3129000663757324,
            -9.039799690246582
          ]
        },
        {
          "atom_index": 1145,
          "name": "CA",
          "element": "C",
          "coord": [
            -2.9279000759124756,
            -3.3996999263763428,
            -9.108099937438965
          ]
        },
        {
          "atom_index": 1146,
          "name": "C",
          "element": "C",
          "coord": [
            -2.9256999492645264,
            -3.3938000202178955,
            -9.257499694824219
          ]
        },
        {
          "atom_index": 1147,
          "name": "O",
          "element": "O",
          "coord": [
            -2.838200092315674,
            -3.3345000743865967,
            -9.31980037689209
          ]
        }
      ]
    },
    {
      "id": "H:140",
      "chain": "H",
      "resseq": 140,
      "icode": "",
      "resname": "CYS",
      "hetflag": " ",
      "sasa": 0.0,
      "atoms": [
        {
          "atom_index": 1148,
          "name": "N",
          "element": "N",
          "coord": [
            -3.0208001136779785,
            -3.4649999141693115,
            -9.314399719238281
          ]
        },
        {
          "atom_index": 1149,
          "name": "CA",
          "element": "C",
          "coord": [
            -3.043800115585327,
            -3.4637999534606934,
            -9.456999778747559
          ]
        },
        {
          "atom_index": 1150,
          "name": "C",
          "element": "C",
          "coord": [
            -3.192199945449829,
            -3.4398999214172363,
            -9.483099937438965
          ]
        },
        {
          "atom_index": 1151,
          "name": "O",
          "element": "O",
          "coord": [
            -3.2783000469207764,
            -3.4925999641418457,
            -9.411700248718262
          ]
        },
        {
          "atom_index": 1152,
          "name": "CB",
          "element": "C",
          "coord": [
            -2.9962000846862793,
            -3.5915000438690186,
            -9.525099754333496
          ]
        },
        {
          "atom_index": 1153,
          "name": "SG",
          "element": "S",
          "coord": [
            -2.8173000812530518,
            -3.5887999534606934,
            -9.56309986114502
          ]
        }
      ]
    },
    {
      "id": "H:141",
      "chain": "H",
      "resseq": 141,
      "icode": "",
      "resname": "LEU",
      "hetflag": " ",
      "sasa": 0.0,
      "atoms": [
        {
          "atom_index": 1154,
          "name": "N",
          "element": "N",
          "coord": [
            -3.221299886703491,
            -3.3559000492095947,
            -9.5826997756958
          ]
        },
        {
          "atom_index": 1155,
          "name": "CA",
          "element": "C",
          "coord": [
            -3.3564000129699707,
            -3.329900026321411,
            -9.628999710083008
          ]
        },
        {
          "atom_index": 1156,
          "name": "C",
          "element": "C",
          "coord": [
            -3.3726999759674072,
            -3.404400110244751,
            -9.760199546813965
          ]
        },
        {
          "atom_index": 1157,
          "name": "O",
          "element": "O",
          "coord": [
            -3.2990000247955322,
            -3.3803999423980713,
            -9.857099533081055
          ]
        },
        {
          "atom_index": 1158,
          "name": "CB",
          "element": "C",
          "coord": [
            -3.373300075531006,
            -3.180299997329712,
            -9.654600143432617
          ]
        },
        {
          "atom_index": 1159,
          "name": "CG",
          "element": "C",
          "coord": [
            -3.498500108718872,
            -3.1380999088287354,
            -9.727299690246582
          ]
        },
        {
          "atom_index": 1160,
          "name": "CD1",
          "element": "C",
          "coord": [
            -3.621299982070923,
            -3.1745998859405518,
            -9.648300170898438
          ]
        },
        {
          "atom_index": 1161,
          "name": "CD2",
          "element": "C",
          "coord": [
            -3.499000072479248,
            -2.986599922180176,
            -9.756999969482422
          ]
        }
      ]
    },
    {
      "id": "H:142",
      "chain": "H",
      "resseq": 142,
      "icode": "",
      "resname": "VAL",
      "hetflag": " ",
      "sasa": 0.0,
      "atoms": [
        {
          "atom_index": 1162,
          "name": "N",
          "element": "N",
          "coord": [
            -3.467400074005127,
            -3.4967000484466553,
            -9.76360034942627
          ]
        },
        {
          "atom_index": 1163,
          "name": "CA",
          "element": "C",
          "coord": [
            -3.4881999492645264,
            -3.5822999477386475,
            -9.87909984588623
          ]
        },
        {
          "atom_index": 1164,
          "name": "C",
          "element": "C",
          "coord": [
            -3.6161999702453613,
            -3.537100076675415,
            -9.94629955291748
          ]
        },
        {
          "atom_index": 1165,
          "name": "O",
          "element": "O",
          "coord": [
            -3.7263998985290527,
            -3.563699960708618,
            -9.898200035095215
          ]
        },
        {
          "atom_index": 1166,
          "name": "CB",
          "element": "C",
          "coord": [
            -3.498199939727783,
            -3.7309999465942383,
            -9.834699630737305
          ]
        },
        {
          "atom_index": 1167,
          "name": "CG1",
          "element": "C",
          "coord": [
            -3.5176000595092773,
            -3.821199893951416,
            -9.952899932861328
          ]
        },
        {
          "atom_index": 1168,
          "name": "CG2",
          "element": "C",
          "coord": [
            -3.370300054550171,
            -3.769700050354004,
            -9.75879955291748
          ]
        }
      ]
    },
    {
      "id": "H:143",
      "chain": "H",
      "resseq": 143,
      "icode": "",
      "resname": "LYS",
      "hetflag": " ",
      "sasa": 0.0,
      "atoms": [
        {
          "atom_index": 1169,
          "name": "N",
          "element": "N",
          "coord": [
            -3.602799892425537,
            -3.4628000259399414,
            -10.05519962310791
          ]
        },
        {
          "atom_index": 1170,
          "name": "CA",
          "element": "C",
          "coord": [
            -3.711400032043457,
            -3.3847999572753906,
            -10.10669994354248
          ]
        },
        {
          "atom_index": 1171,
          "name": "C",
          "element": "C",
          "coord": [
            -3.767899990081787,
            -3.440000057220459,
            -10.23639965057373
          ]
        },
        {
          "atom_index": 1172,
          "name": "O",
          "element": "O",
          "coord": [
            -3.695499897003174,
            -3.482599973678589,
            -10.325300216674805
          ]
        },
        {
          "atom_index": 1173,
          "name": "CB",
          "element": "C",
          "coord": [
            -3.6633999347686768,
            -3.240499973297119,
            -10.128100395202637
          ]
        },
        {
          "atom_index": 1174,
          "name": "CG",
          "element": "C",
          "coord": [
            -3.7762999534606934,
            -3.141200065612793,
            -10.144599914550781
          ]
        },
        {
          "atom_index": 1175,
          "name": "CD",
          "element": "C",
          "coord": [
            -3.7260000705718994,
            -2.999300003051758,
            -10.15939998626709
          ]
        },
        {
          "atom_index": 1176,
          "name": "CE",
          "element": "C",
          "coord": [
            -3.84089994430542,
            -2.9026999473571777,
            -10.189000129699707
          ]
        },
        {
          "atom_index": 1177,
          "name": "NZ",
          "element": "N",
          "coord": [
            -3.791599988937378,
            -2.76990008354187,
            -10.237700462341309
          ]
        }
      ]
    },
    {
      "id": "H:144",
      "chain": "H",
      "resseq": 144,
      "icode": "",
      "resname": "ASP",
      "hetflag": " ",
      "sasa": 0.0,
      "atoms": [
        {
          "atom_index": 1178,
          "name": "N",
          "element": "N",
          "coord": [
            -3.898900032043457,
            -3.432800054550171,
            -10.246899604797363
          ]
        },
        {
          "atom_index": 1179,
          "name": "CA",
          "element": "C",
          "coord": [
            -3.9691998958587646,
            -3.4479000568389893,
            -10.374500274658203
          ]
        },
        {
          "atom_index": 1180,
          "name": "C",
          "element": "C",
          "coord": [
            -3.9484000205993652,
            -3.580399990081787,
            -10.44219970703125
          ]
        },
        {
          "atom_index": 1181,
          "name": "O",
          "element": "O",
          "coord": [
            -3.9066998958587646,
            -3.5882999897003174,
            -10.555899620056152
          ]
        },
        {
          "atom_index": 1182,
          "name": "CB",
          "element": "C",
          "coord": [
            -3.9298999309539795,
            -3.3338000774383545,
            -10.469799995422363
          ]
        },
        {
          "atom_index": 1183,
          "name": "CG",
          "element": "C",
          "coord": [
            -3.9825000762939453,
            -3.1995999813079834,
            -10.422599792480469
          ]
        },
        {
          "atom_index": 1184,
          "name": "OD1",
          "element": "O",
          "coord": [
            -4.082600116729736,
            -3.1944000720977783,
            -10.351400375366211
          ]
        },
        {
          "atom_index": 1185,
          "name": "OD2",
          "element": "O",
          "coord": [
            -3.924099922180176,
            -3.0964999198913574,
            -10.458800315856934
          ]
        }
      ]
    },
    {
      "id": "H:145",
      "chain": "H",
      "resseq": 145,
      "icode": "",
      "resname": "TYR",
      "hetflag": " ",
      "sasa": 0.0,
      "atoms": [
        {
          "atom_index": 1186,
          "name": "N",
          "element": "N",
          "coord": [
            -3.9844000339508057,
            -3.6875998973846436,
            -10.373499870300293
          ]
        },
        {
          "atom_index": 1187,
          "name": "CA",
          "element": "C",
          "coord": [
            -3.977400064468384,
            -3.819499969482422,
            -10.435099601745605
          ]
        },
        {
          "atom_index": 1188,
          "name": "C",
          "element": "C",
          "coord": [
            -4.116199970245361,
            -3.8859000205993652,
            -10.440500259399414
          ]
        },
        {
          "atom_index": 1189,
          "name": "O",
          "element": "O",
          "coord": [
            -4.209199905395508,
            -3.847399950027466,
            -10.370499610900879
          ]
        },
        {
          "atom_index": 1190,
          "name": "CB",
          "element": "C",
          "coord": [
            -3.8784000873565674,
            -3.908600091934204,
            -10.35890007019043
          ]
        },
        {
          "atom_index": 1191,
          "name": "CG",
          "element": "C",
          "coord": [
            -3.919600009918213,
            -3.937700033187866,
            -10.214900016784668
          ]
        },
        {
          "atom_index": 1192,
          "name": "CD1",
          "element": "C",
          "coord": [
            -4.001800060272217,
            -4.046000003814697,
            -10.185099601745605
          ]
        },
        {
          "atom_index": 1193,
          "name": "CD2",
          "element": "C",
          "coord": [
            -3.885200023651123,
            -3.8524999618530273,
            -10.108499526977539
          ]
        },
        {
          "atom_index": 1194,
          "name": "CE1",
          "element": "C",
          "coord": [
            -4.041299819946289,
            -4.072500228881836,
            -10.055500030517578
          ]
        },
        {
          "atom_index": 1195,
          "name": "CE2",
          "element": "C",
          "coord": [
            -3.9233999252319336,
            -3.88070011138916,
            -9.977999687194824
          ]
        },
        {
          "atom_index": 1196,
          "name": "CZ",
          "element": "C",
          "coord": [
            -4.0040998458862305,
            -3.9886999130249023,
            -9.953399658203125
          ]
        },
        {
          "atom_index": 1197,
          "name": "OH",
          "element": "O",
          "coord": [
            -4.040500164031982,
            -4.008900165557861,
            -9.825300216674805
          ]
        }
      ]
    },
    {
      "id": "H:146",
      "chain": "H",
      "resseq": 146,
      "icode": "",
      "resname": "PHE",
      "hetflag": " ",
      "sasa": 0.0,
      "atoms": [
        {
          "atom_index": 1198,
          "name": "N",
          "element": "N",
          "coord": [
            -4.126800060272217,
            -3.990499973297119,
            -10.52180004119873
          ]
        },
        {
          "atom_index": 1199,
          "name": "CA",
          "element": "C",
          "coord": [
            -4.25029993057251,
            -4.065800189971924,
            -10.532299995422363
          ]
        },
        {
          "atom_index": 1200,
          "name": "C",
          "element": "C",
          "coord": [
            -4.222300052642822,
            -4.201900005340576,
            -10.594099998474121
          ]
        },
        {
          "atom_index": 1201,
          "name": "O",
          "element": "O",
          "coord": [
            -4.144899845123291,
            -4.211599826812744,
            -10.688599586486816
          ]
        },
        {
          "atom_index": 1202,
          "name": "CB",
          "element": "C",
          "coord": [
            -4.3516998291015625,
            -3.9941000938415527,
            -10.62090015411377
          ]
        },
        {
          "atom_index": 1203,
          "name": "CG",
          "element": "C",
          "coord": [
            -4.483500003814697,
            -4.0640997886657715,
            -10.627099990844727
          ]
        },
        {
          "atom_index": 1204,
          "name": "CD1",
          "element": "C",
          "coord": [
            -4.580599784851074,
            -4.0395002365112305,
            -10.533100128173828
          ]
        },
        {
          "atom_index": 1205,
          "name": "CD2",
          "element": "C",
          "coord": [
            -4.508600234985352,
            -4.157599925994873,
            -10.727899551391602
          ]
        },
        {
          "atom_index": 1206,
          "name": "CE1",
          "element": "C",
          "coord": [
            -4.69980001449585,
            -4.1057000160217285,
            -10.538700103759766
          ]
        },
        {
          "atom_index": 1207,
          "name": "CE2",
          "element": "C",
          "coord": [
            -4.629799842834473,
            -4.222499847412109,
            -10.732199668884277
          ]
        },
        {
          "atom_index": 1208,
          "name": "CZ",
          "element": "C",
          "coord": [
            -4.7245001792907715,
            -4.196499824523926,
            -10.637900352478027
          ]
        }
      ]
    },
    {
      "id": "H:147",
      "chain": "H",
      "resseq": 147,
      "icode": "",
      "resname": "PRO",
      "hetflag": " ",
      "sasa": 0.0,
      "atoms": [
        {
          "atom_index": 1209,
          "name": "N",
          "element": "N",
          "coord": [
            -4.287499904632568,
            -4.3078999519348145,
            -10.543399810791016
          ]
        },
        {
          "atom_index": 1210,
          "name": "CA",
          "element": "C",
          "coord": [
            -4.375400066375732,
            -4.314300060272217,
            -10.427900314331055
          ]
        },
        {
          "atom_index": 1211,
          "name": "C",
          "element": "C",
          "coord": [
            -4.292200088500977,
            -4.342199802398682,
            -10.304300308227539
          ]
        },
        {
          "atom_index": 1212,
          "name": "O",
          "element": "O",
          "coord": [
            -4.168300151824951,
            -4.347400188446045,
            -10.312000274658203
          ]
        },
        {
          "atom_index": 1213,
          "name": "CB",
          "element": "C",
          "coord": [
            -4.46120023727417,
            -4.436399936676025,
            -10.460100173950195
          ]
        },
        {
          "atom_index": 1214,
          "name": "CG",
          "element": "C",
          "coord": [
            -4.3684000968933105,
            -4.5258002281188965,
            -10.533300399780273
          ]
        },
        {
          "atom_index": 1215,
          "name": "CD",
          "element": "C",
          "coord": [
            -4.2795000076293945,
            -4.438199996948242,
            -10.61299991607666
          ]
        }
      ]
    },
    {
      "id": "H:148",
      "chain": "H",
      "resseq": 148,
      "icode": "",
      "resname": "GLU",
      "hetflag": " ",
      "sasa": 0.0,
      "atoms": [
        {
          "atom_index": 1216,
          "name": "N",
          "element": "N",
          "coord": [
            -4.356800079345703,
            -4.359799861907959,
            -10.190199851989746
          ]
        },
        {
          "atom_index": 1217,
          "name": "CA",
          "element": "C",
          "coord": [
            -4.287799835205078,
            -4.416299819946289,
            -10.074899673461914
          ]
        },
        {
          "atom_index": 1218,
          "name": "C",
          "element": "C",
          "coord": [
            -4.245699882507324,
            -4.55810022354126,
            -10.104999542236328
          ]
        },
        {
          "atom_index": 1219,
          "name": "O",
          "element": "O",
          "coord": [
            -4.304699897766113,
            -4.623700141906738,
            -10.190899848937988
          ]
        },
        {
          "atom_index": 1220,
          "name": "CB",
          "element": "C",
          "coord": [
            -4.382500171661377,
            -4.420499801635742,
            -9.954999923706055
          ]
        },
        {
          "atom_index": 1221,
          "name": "CG",
          "element": "C",
          "coord": [
            -4.42110013961792,
            -4.2866997718811035,
            -9.8996000289917
          ]
        },
        {
          "atom_index": 1222,
          "name": "CD",
          "element": "C",
          "coord": [
            -4.323999881744385,
            -4.241700172424316,
            -9.79010009765625
          ]
        },
        {
          "atom_index": 1223,
          "name": "OE1",
          "element": "O",
          "coord": [
            -4.198299884796143,
            -4.239999771118164,
            -9.812299728393555
          ]
        },
        {
          "atom_index": 1224,
          "name": "OE2",
          "element": "O",
          "coord": [
            -4.374899864196777,
            -4.213200092315674,
            -9.680399894714355
          ]
        }
      ]
    },
    {
      "id": "H:149",
      "chain": "H",
      "resseq": 149,
      "icode": "",
      "resname": "PRO",
      "hetflag": " ",
      "sasa": 0.12906184792518616,
      "atoms": [
        {
          "atom_index": 1225,
          "name": "N",
          "element": "N",
          "coord": [
            -4.146299839019775,
            -4.60890007019043,
            -10.03219985961914
          ]
        },
        {
          "atom_index": 1226,
          "name": "CA",
          "element": "C",
          "coord": [
            -4.066800117492676,
            -4.543799877166748,
            -9.929300308227539
          ]
        },
        {
          "atom_index": 1227,
          "name": "C",
          "element": "C",
          "coord": [
            -3.9261999130249023,
            -4.507999897003174,
            -9.972100257873535
          ]
        },
        {
          "atom_index": 1228,
          "name": "O",
          "element": "O",
          "coord": [
            -3.876699924468994,
            -4.5503997802734375,
            -10.076199531555176
          ]
        },
        {
          "atom_index": 1229,
          "name": "CB",
          "element": "C",
          "coord": [
            -4.052800178527832,
            -4.654799938201904,
            -9.826199531555176
          ]
        },
        {
          "atom_index": 1230,
          "name": "CG",
          "element": "C",
          "coord": [
            -4.032599925994873,
            -4.775100231170654,
            -9.911800384521484
          ]
        },
        {
          "atom_index": 1231,
          "name": "CD",
          "element": "C",
          "coord": [
            -4.11299991607666,
            -4.752099990844727,
            -10.03909969329834
          ]
        }
      ]
    },
    {
      "id": "H:150",
      "chain": "H",
      "resseq": 150,
      "icode": "",
      "resname": "VAL",
      "hetflag": " ",
      "sasa": 0.0,
      "atoms": [
        {
          "atom_index": 1232,
          "name": "N",
          "element": "N",
          "coord": [
            -3.8601999282836914,
            -4.428299903869629,
            -9.888999938964844
          ]
        },
        {
          "atom_index": 1233,
          "name": "CA",
          "element": "C",
          "coord": [
            -3.716099977493286,
            -4.410600185394287,
            -9.897500038146973
          ]
        },
        {
          "atom_index": 1234,
          "name": "C",
          "element": "C",
          "coord": [
            -3.656599998474121,
            -4.450300216674805,
            -9.763699531555176
          ]
        },
        {
          "atom_index": 1235,
          "name": "O",
          "element": "O",
          "coord": [
            -3.7190001010894775,
            -4.4309000968933105,
            -9.659099578857422
          ]
        },
        {
          "atom_index": 1236,
          "name": "CB",
          "element": "C",
          "coord": [
            -3.6749000549316406,
            -4.264900207519531,
            -9.925000190734863
          ]
        },
        {
          "atom_index": 1237,
          "name": "CG1",
          "element": "C",
          "coord": [
            -3.731600046157837,
            -4.216400146484375,
            -10.056699752807617
          ]
        },
        {
          "atom_index": 1238,
          "name": "CG2",
          "element": "C",
          "coord": [
            -3.718899965286255,
            -4.175600051879883,
            -9.811300277709961
          ]
        }
      ]
    },
    {
      "id": "H:151",
      "chain": "H",
      "resseq": 151,
      "icode": "",
      "resname": "THR",
      "hetflag": " ",
      "sasa": 0.09679638594388962,
      "atoms": [
        {
          "atom_index": 1239,
          "name": "N",
          "element": "N",
          "coord": [
            -3.5355000495910645,
            -4.504899978637695,
            -9.767900466918945
          ]
        },
        {
          "atom_index": 1240,
          "name": "CA",
          "element": "C",
          "coord": [
            -3.4637999534606934,
            -4.542200088500977,
            -9.64680004119873
          ]
        },
        {
          "atom_index": 1241,
          "name": "C",
          "element": "C",
          "coord": [
            -3.3413000106811523,
            -4.454599857330322,
            -9.636199951171875
          ]
        },
        {
          "atom_index": 1242,
          "name": "O",
          "element": "O",
          "coord": [
            -3.2864999771118164,
            -4.4079999923706055,
            -9.737000465393066
          ]
        },
        {
          "atom_index": 1243,
          "name": "CB",
          "element": "C",
          "coord": [
            -3.4203999042510986,
            -4.687600135803223,
            -9.646599769592285
          ]
        },
        {
          "atom_index": 1244,
          "name": "OG1",
          "element": "O",
          "coord": [
            -3.331399917602539,
            -4.711100101470947,
            -9.755499839782715
          ]
        },
        {
          "atom_index": 1245,
          "name": "CG2",
          "element": "C",
          "coord": [
            -3.5423998832702637,
            -4.779399871826172,
            -9.659299850463867
          ]
        }
      ]
    },
    {
      "id": "H:152",
      "chain": "H",
      "resseq": 152,
      "icode": "",
      "resname": "VAL",
      "hetflag": " ",
      "sasa": 0.0,
      "atoms": [
        {
          "atom_index": 1246,
          "name": "N",
          "element": "N",
          "coord": [
            -3.3013999462127686,
            -4.424699783325195,
            -9.514100074768066
          ]
        },
        {
          "atom_index": 1247,
          "name": "CA",
          "element": "C",
          "coord": [
            -3.1835999488830566,
            -4.343400001525879,
            -9.48859977722168
          ]
        },
        {
          "atom_index": 1248,
          "name": "C",
          "element": "C",
          "coord": [
            -3.0992000102996826,
            -4.414100170135498,
            -9.385199546813965
          ]
        },
        {
          "atom_index": 1249,
          "name": "O",
          "element": "O",
          "coord": [
            -3.1500000953674316,
            -4.455900192260742,
            -9.280900001525879
          ]
        },
        {
          "atom_index": 1250,
          "name": "CB",
          "element": "C",
          "coord": [
            -3.219899892807007,
            -4.205900192260742,
            -9.433799743652344
          ]
        },
        {
          "atom_index": 1251,
          "name": "CG1",
          "element": "C",
          "coord": [
            -3.093899965286255,
            -4.12060022354126,
            -9.413399696350098
          ]
        },
        {
          "atom_index": 1252,
          "name": "CG2",
          "element": "C",
          "coord": [
            -3.318700075149536,
            -4.135900020599365,
            -9.528599739074707
          ]
        }
      ]
    },
    {
      "id": "H:153",
      "chain": "H",
      "resseq": 153,
      "icode": "",
      "resname": "SER",
      "hetflag": " ",
      "sasa": 0.0,
      "atoms": [
        {
          "atom_index": 1253,
          "name": "N",
          "element": "N",
          "coord": [
            -2.9707999229431152,
            -4.430200099945068,
            -9.41349983215332
          ]
        },
        {
          "atom_index": 1254,
          "name": "CA",
          "element": "C",
          "coord": [
            -2.877700090408325,
            -4.467700004577637,
            -9.310099601745605
          ]
        },
        {
          "atom_index": 1255,
          "name": "C",
          "element": "C",
          "coord": [
            -2.7718000411987305,
            -4.358500003814697,
            -9.302399635314941
          ]
        },
        {
          "atom_index": 1256,
          "name": "O",
          "element": "O",
          "coord": [
            -2.766900062561035,
            -4.264999866485596,
            -9.385700225830078
          ]
        },
        {
          "atom_index": 1257,
          "name": "CB",
          "element": "C",
          "coord": [
            -2.81850004196167,
            -4.605000019073486,
            -9.336400032043457
          ]
        },
        {
          "atom_index": 1258,
          "name": "OG",
          "element": "O",
          "coord": [
            -2.7460999488830566,
            -4.607900142669678,
            -9.456899642944336
          ]
        }
      ]
    },
    {
      "id": "H:154",
      "chain": "H",
      "resseq": 154,
      "icode": "",
      "resname": "TRP",
      "hetflag": " ",
      "sasa": 0.0,
      "atoms": [
        {
          "atom_index": 1259,
          "name": "N",
          "element": "N",
          "coord": [
            -2.686300039291382,
            -4.369800090789795,
            -9.20259952545166
          ]
        },
        {
          "atom_index": 1260,
          "name": "CA",
          "element": "C",
          "coord": [
            -2.5780999660491943,
            -4.276500225067139,
            -9.181300163269043
          ]
        },
        {
          "atom_index": 1261,
          "name": "C",
          "element": "C",
          "coord": [
            -2.4479000568389893,
            -4.354800224304199,
            -9.174300193786621
          ]
        },
        {
          "atom_index": 1262,
          "name": "O",
          "element": "O",
          "coord": [
            -2.4344000816345215,
            -4.4506001472473145,
            -9.09749984741211
          ]
        },
        {
          "atom_index": 1263,
          "name": "CB",
          "element": "C",
          "coord": [
            -2.599299907684326,
            -4.192800045013428,
            -9.055800437927246
          ]
        },
        {
          "atom_index": 1264,
          "name": "CG",
          "element": "C",
          "coord": [
            -2.7065000534057617,
            -4.088900089263916,
            -9.074700355529785
          ]
        },
        {
          "atom_index": 1265,
          "name": "CD1",
          "element": "C",
          "coord": [
            -2.839200019836426,
            -4.1057000160217285,
            -9.055800437927246
          ]
        },
        {
          "atom_index": 1266,
          "name": "CD2",
          "element": "C",
          "coord": [
            -2.688800096511841,
            -3.9532999992370605,
            -9.1225004196167
          ]
        },
        {
          "atom_index": 1267,
          "name": "NE1",
          "element": "N",
          "coord": [
            -2.9058001041412354,
            -3.9885001182556152,
            -9.086000442504883
          ]
        },
        {
          "atom_index": 1268,
          "name": "CE2",
          "element": "C",
          "coord": [
            -2.815500020980835,
            -3.8940999507904053,
            -9.125300407409668
          ]
        },
        {
          "atom_index": 1269,
          "name": "CE3",
          "element": "C",
          "coord": [
            -2.5778000354766846,
            -3.8763999938964844,
            -9.159500122070312
          ]
        },
        {
          "atom_index": 1270,
          "name": "CZ2",
          "element": "C",
          "coord": [
            -2.8361001014709473,
            -3.76200008392334,
            -9.164899826049805
          ]
        },
        {
          "atom_index": 1271,
          "name": "CZ3",
          "element": "C",
          "coord": [
            -2.599100112915039,
            -3.7435998916625977,
            -9.199199676513672
          ]
        },
        {
          "atom_index": 1272,
          "name": "CH2",
          "element": "C",
          "coord": [
            -2.727299928665161,
            -3.688999891281128,
            -9.20009994506836
          ]
        }
      ]
    },
    {
      "id": "H:155",
      "chain": "H",
      "resseq": 155,
      "icode": "",
      "resname": "ASN",
      "hetflag": " ",
      "sasa": 0.0,
      "atoms": [
        {
          "atom_index": 1273,
          "name": "N",
          "element": "N",
          "coord": [
            -2.3498001098632812,
            -4.311500072479248,
            -9.253299713134766
          ]
        },
        {
          "atom_index": 1274,
          "name": "CA",
          "element": "C",
          "coord": [
            -2.2179999351501465,
            -4.372700214385986,
            -9.255399703979492
          ]
        },
        {
          "atom_index": 1275,
          "name": "C",
          "element": "C",
          "coord": [
            -2.228800058364868,
            -4.522799968719482,
            -9.27910041809082
          ]
        },
        {
          "atom_index": 1276,
          "name": "O",
          "element": "O",
          "coord": [
            -2.164299964904785,
            -4.601900100708008,
            -9.211999893188477
          ]
        },
        {
          "atom_index": 1277,
          "name": "CB",
          "element": "C",
          "coord": [
            -2.1401000022888184,
            -4.340700149536133,
            -9.126899719238281
          ]
        },
        {
          "atom_index": 1278,
          "name": "CG",
          "element": "C",
          "coord": [
            -2.0982000827789307,
            -4.195099830627441,
            -9.11970043182373
          ]
        },
        {
          "atom_index": 1279,
          "name": "OD1",
          "element": "O",
          "coord": [
            -2.1222000122070312,
            -4.119200229644775,
            -9.213600158691406
          ]
        },
        {
          "atom_index": 1280,
          "name": "ND2",
          "element": "N",
          "coord": [
            -2.0374999046325684,
            -4.15500020980835,
            -9.009599685668945
          ]
        }
      ]
    },
    {
      "id": "H:156",
      "chain": "H",
      "resseq": 156,
      "icode": "",
      "resname": "SER",
      "hetflag": " ",
      "sasa": 3.079728603363037,
      "atoms": [
        {
          "atom_index": 1281,
          "name": "N",
          "element": "N",
          "coord": [
            -2.320199966430664,
            -4.558899879455566,
            -9.369400024414062
          ]
        },
        {
          "atom_index": 1282,
          "name": "CA",
          "element": "C",
          "coord": [
            -2.3394999504089355,
            -4.698999881744385,
            -9.408699989318848
          ]
        },
        {
          "atom_index": 1283,
          "name": "C",
          "element": "C",
          "coord": [
            -2.3705999851226807,
            -4.7881999015808105,
            -9.290200233459473
          ]
        },
        {
          "atom_index": 1284,
          "name": "O",
          "element": "O",
          "coord": [
            -2.3336000442504883,
            -4.9054999351501465,
            -9.288999557495117
          ]
        },
        {
          "atom_index": 1285,
          "name": "CB",
          "element": "C",
          "coord": [
            -2.217400074005127,
            -4.75,
            -9.484999656677246
          ]
        },
        {
          "atom_index": 1286,
          "name": "OG",
          "element": "O",
          "coord": [
            -2.1986000537872314,
            -4.67110013961792,
            -9.60159969329834
          ]
        }
      ]
    },
    {
      "id": "H:157",
      "chain": "H",
      "resseq": 157,
      "icode": "",
      "resname": "GLY",
      "hetflag": " ",
      "sasa": 0.9774256348609924,
      "atoms": [
        {
          "atom_index": 1287,
          "name": "N",
          "element": "N",
          "coord": [
            -2.4398000240325928,
            -4.732900142669678,
            -9.191499710083008
          ]
        },
        {
          "atom_index": 1288,
          "name": "CA",
          "element": "C",
          "coord": [
            -2.4798998832702637,
            -4.809599876403809,
            -9.07610034942627
          ]
        },
        {
          "atom_index": 1289,
          "name": "C",
          "element": "C",
          "coord": [
            -2.3882999420166016,
            -4.794000148773193,
            -8.957300186157227
          ]
        },
        {
          "atom_index": 1290,
          "name": "O",
          "element": "O",
          "coord": [
            -2.4161999225616455,
            -4.8480000495910645,
            -8.850099563598633
          ]
        }
      ]
    },
    {
      "id": "H:158",
      "chain": "H",
      "resseq": 158,
      "icode": "",
      "resname": "ALA",
      "hetflag": " ",
      "sasa": 2.436727523803711,
      "atoms": [
        {
          "atom_index": 1291,
          "name": "N",
          "element": "N",
          "coord": [
            -2.277400016784668,
            -4.721499919891357,
            -8.97350025177002
          ]
        },
        {
          "atom_index": 1292,
          "name": "CA",
          "element": "C",
          "coord": [
            -2.180999994277954,
            -4.703700065612793,
            -8.863900184631348
          ]
        },
        {
          "atom_index": 1293,
          "name": "C",
          "element": "C",
          "coord": [
            -2.231300115585327,
            -4.6057000160217285,
            -8.759300231933594
          ]
        },
        {
          "atom_index": 1294,
          "name": "O",
          "element": "O",
          "coord": [
            -2.1763999462127686,
            -4.597599983215332,
            -8.649100303649902
          ]
        },
        {
          "atom_index": 1295,
          "name": "CB",
          "element": "C",
          "coord": [
            -2.0446999073028564,
            -4.6596999168396,
            -8.915399551391602
          ]
        }
      ]
    },
    {
      "id": "H:159",
      "chain": "H",
      "resseq": 159,
      "icode": "",
      "resname": "LEU",
      "hetflag": " ",
      "sasa": 0.0,
      "atoms": [
        {
          "atom_index": 1296,
          "name": "N",
          "element": "N",
          "coord": [
            -2.333199977874756,
            -4.529600143432617,
            -8.794899940490723
          ]
        },
        {
          "atom_index": 1297,
          "name": "CA",
          "element": "C",
          "coord": [
            -2.3935999870300293,
            -4.434299945831299,
            -8.703300476074219
          ]
        },
        {
          "atom_index": 1298,
          "name": "C",
          "element": "C",
          "coord": [
            -2.541100025177002,
            -4.467599868774414,
            -8.689499855041504
          ]
        },
        {
          "atom_index": 1299,
          "name": "O",
          "element": "O",
          "coord": [
            -2.6161000728607178,
            -4.458399772644043,
            -8.785900115966797
          ]
        },
        {
          "atom_index": 1300,
          "name": "CB",
          "element": "C",
          "coord": [
            -2.3761000633239746,
            -4.293600082397461,
            -8.758600234985352
          ]
        },
        {
          "atom_index": 1301,
          "name": "CG",
          "element": "C",
          "coord": [
            -2.4209001064300537,
            -4.177000045776367,
            -8.67199993133545
          ]
        },
        {
          "atom_index": 1302,
          "name": "CD1",
          "element": "C",
          "coord": [
            -2.350399971008301,
            -4.1803998947143555,
            -8.538800239562988
          ]
        },
        {
          "atom_index": 1303,
          "name": "CD2",
          "element": "C",
          "coord": [
            -2.3894999027252197,
            -4.048900127410889,
            -8.746199607849121
          ]
        }
      ]
    },
    {
      "id": "H:160",
      "chain": "H",
      "resseq": 160,
      "icode": "",
      "resname": "THR",
      "hetflag": " ",
      "sasa": 2.1888010501861572,
      "atoms": [
        {
          "atom_index": 1304,
          "name": "N",
          "element": "N",
          "coord": [
            -2.581700086593628,
            -4.507699966430664,
            -8.56980037689209
          ]
        },
        {
          "atom_index": 1305,
          "name": "CA",
          "element": "C",
          "coord": [
            -2.720099925994873,
            -4.54580020904541,
            -8.544899940490723
          ]
        },
        {
          "atom_index": 1306,
          "name": "C",
          "element": "C",
          "coord": [
            -2.7751998901367188,
            -4.478099822998047,
            -8.420700073242188
          ]
        },
        {
          "atom_index": 1307,
          "name": "O",
          "element": "O",
          "coord": [
            -2.8935000896453857,
            -4.443699836730957,
            -8.416299819946289
          ]
        },
        {
          "atom_index": 1308,
          "name": "CB",
          "element": "C",
          "coord": [
            -2.736999988555908,
            -4.6981000900268555,
            -8.526900291442871
          ]
        },
        {
          "atom_index": 1309,
          "name": "OG1",
          "element": "O",
          "coord": [
            -2.6565001010894775,
            -4.742499828338623,
            -8.4173002243042
          ]
        },
        {
          "atom_index": 1310,
          "name": "CG2",
          "element": "C",
          "coord": [
            -2.6982998847961426,
            -4.771900177001953,
            -8.654600143432617
          ]
        }
      ]
    },
    {
      "id": "H:161",
      "chain": "H",
      "resseq": 161,
      "icode": "",
      "resname": "SER",
      "hetflag": " ",
      "sasa": 2.0297815799713135,
      "atoms": [
        {
          "atom_index": 1311,
          "name": "N",
          "element": "N",
          "coord": [
            -2.690000057220459,
            -4.458399772644043,
            -8.320500373840332
          ]
        },
        {
          "atom_index": 1312,
          "name": "CA",
          "element": "C",
          "coord": [
            -2.7346999645233154,
            -4.395100116729736,
            -8.197199821472168
          ]
        },
        {
          "atom_index": 1313,
          "name": "C",
          "element": "C",
          "coord": [
            -2.7571001052856445,
            -4.249000072479248,
            -8.228099822998047
          ]
        },
        {
          "atom_index": 1314,
          "name": "O",
          "element": "O",
          "coord": [
            -2.6696999073028564,
            -4.181399822235107,
            -8.283100128173828
          ]
        },
        {
          "atom_index": 1315,
          "name": "CB",
          "element": "C",
          "coord": [
            -2.6321001052856445,
            -4.410699844360352,
            -8.083900451660156
          ]
        },
        {
          "atom_index": 1316,
          "name": "OG",
          "element": "O",
          "coord": [
            -2.5209999084472656,
            -4.32450008392334,
            -8.102700233459473
          ]
        }
      ]
    },
    {
      "id": "H:162",
      "chain": "H",
      "resseq": 162,
      "icode": "",
      "resname": "GLY",
      "hetflag": " ",
      "sasa": 0.0,
      "atoms": [
        {
          "atom_index": 1317,
          "name": "N",
          "element": "N",
          "coord": [
            -2.8754000663757324,
            -4.200699806213379,
            -8.194000244140625
          ]
        },
        {
          "atom_index": 1318,
          "name": "CA",
          "element": "C",
          "coord": [
            -2.907099962234497,
            -4.061200141906738,
            -8.214599609375
          ]
        },
        {
          "atom_index": 1319,
          "name": "C",
          "element": "C",
          "coord": [
            -2.961199998855591,
            -4.032199859619141,
            -8.352999687194824
          ]
        },
        {
          "atom_index": 1320,
          "name": "O",
          "element": "O",
          "coord": [
            -2.9835000038146973,
            -3.9165000915527344,
            -8.384699821472168
          ]
        }
      ]
    },
    {
      "id": "H:163",
      "chain": "H",
      "resseq": 163,
      "icode": "",
      "resname": "VAL",
      "hetflag": " ",
      "sasa": 0.0,
      "atoms": [
        {
          "atom_index": 1321,
          "name": "N",
          "element": "N",
          "coord": [
            -2.9830000400543213,
            -4.135499954223633,
            -8.434800148010254
          ]
        },
        {
          "atom_index": 1322,
          "name": "CA",
          "element": "C",
          "coord": [
            -3.0469000339508057,
            -4.117300033569336,
            -8.565600395202637
          ]
        },
        {
          "atom_index": 1323,
          "name": "C",
          "element": "C",
          "coord": [
            -3.199399948120117,
            -4.120699882507324,
            -8.554800033569336
          ]
        },
        {
          "atom_index": 1324,
          "name": "O",
          "element": "O",
          "coord": [
            -3.257200002670288,
            -4.21019983291626,
            -8.494199752807617
          ]
        },
        {
          "atom_index": 1325,
          "name": "CB",
          "element": "C",
          "coord": [
            -3.00600004196167,
            -4.22629976272583,
            -8.665300369262695
          ]
        },
        {
          "atom_index": 1326,
          "name": "CG1",
          "element": "C",
          "coord": [
            -3.089200019836426,
            -4.219900131225586,
            -8.794400215148926
          ]
        },
        {
          "atom_index": 1327,
          "name": "CG2",
          "element": "C",
          "coord": [
            -2.8573999404907227,
            -4.21589994430542,
            -8.695799827575684
          ]
        }
      ]
    },
    {
      "id": "H:164",
      "chain": "H",
      "resseq": 164,
      "icode": "",
      "resname": "HIS",
      "hetflag": " ",
      "sasa": 0.0,
      "atoms": [
        {
          "atom_index": 1328,
          "name": "N",
          "element": "N",
          "coord": [
            -3.263700008392334,
            -4.021900177001953,
            -8.615799903869629
          ]
        },
        {
          "atom_index": 1329,
          "name": "CA",
          "element": "C",
          "coord": [
            -3.4089999198913574,
            -4.015500068664551,
            -8.620599746704102
          ]
        },
        {
          "atom_index": 1330,
          "name": "C",
          "element": "C",
          "coord": [
            -3.452399969100952,
            -3.975399971008301,
            -8.760700225830078
          ]
        },
        {
          "atom_index": 1331,
          "name": "O",
          "element": "O",
          "coord": [
            -3.428999900817871,
            -3.8619000911712646,
            -8.805999755859375
          ]
        },
        {
          "atom_index": 1332,
          "name": "CB",
          "element": "C",
          "coord": [
            -3.4590001106262207,
            -3.913599967956543,
            -8.521699905395508
          ]
        },
        {
          "atom_index": 1333,
          "name": "CG",
          "element": "C",
          "coord": [
            -3.607300043106079,
            -3.9184999465942383,
            -8.50100040435791
          ]
        },
        {
          "atom_index": 1334,
          "name": "ND1",
          "element": "N",
          "coord": [
            -3.6693999767303467,
            -3.8536999225616455,
            -8.397700309753418
          ]
        },
        {
          "atom_index": 1335,
          "name": "CD2",
          "element": "C",
          "coord": [
            -3.7047998905181885,
            -3.9802000522613525,
            -8.571700096130371
          ]
        },
        {
          "atom_index": 1336,
          "name": "CE1",
          "element": "C",
          "coord": [
            -3.7997000217437744,
            -3.8768999576568604,
            -8.402999877929688
          ]
        },
        {
          "atom_index": 1337,
          "name": "NE2",
          "element": "N",
          "coord": [
            -3.8238000869750977,
            -3.9518001079559326,
            -8.509099960327148
          ]
        }
      ]
    },
    {
      "id": "H:165",
      "chain": "H",
      "resseq": 165,
      "icode": "",
      "resname": "THR",
      "hetflag": " ",
      "sasa": 0.0,
      "atoms": [
        {
          "atom_index": 1338,
          "name": "N",
          "element": "N",
          "coord": [
            -3.5127999782562256,
            -4.068999767303467,
            -8.831399917602539
          ]
        },
        {
          "atom_index": 1339,
          "name": "CA",
          "element": "C",
          "coord": [
            -3.564199924468994,
            -4.044300079345703,
            -8.963299751281738
          ]
        },
        {
          "atom_index": 1340,
          "name": "C",
          "element": "C",
          "coord": [
            -3.7119998931884766,
            -4.0289998054504395,
            -8.946100234985352
          ]
        },
        {
          "atom_index": 1341,
          "name": "O",
          "element": "O",
          "coord": [
            -3.7792999744415283,
            -4.116600036621094,
            -8.891400337219238
          ]
        },
        {
          "atom_index": 1342,
          "name": "CB",
          "element": "C",
          "coord": [
            -3.528599977493286,
            -4.156599998474121,
            -9.058199882507324
          ]
        },
        {
          "atom_index": 1343,
          "name": "OG1",
          "element": "O",
          "coord": [
            -3.384999990463257,
            -4.167799949645996,
            -9.065500259399414
          ]
        },
        {
          "atom_index": 1344,
          "name": "CG2",
          "element": "C",
          "coord": [
            -3.580899953842163,
            -4.131700038909912,
            -9.196000099182129
          ]
        }
      ]
    },
    {
      "id": "H:166",
      "chain": "H",
      "resseq": 166,
      "icode": "",
      "resname": "PHE",
      "hetflag": " ",
      "sasa": 0.0,
      "atoms": [
        {
          "atom_index": 1345,
          "name": "N",
          "element": "N",
          "coord": [
            -3.762700080871582,
            -3.9138998985290527,
            -8.985799789428711
          ]
        },
        {
          "atom_index": 1346,
          "name": "CA",
          "element": "C",
          "coord": [
            -3.8986001014709473,
            -3.878200054168701,
            -8.958000183105469
          ]
        },
        {
          "atom_index": 1347,
          "name": "C",
          "element": "C",
          "coord": [
            -3.9892001152038574,
            -3.9298999309539795,
            -9.066300392150879
          ]
        },
        {
          "atom_index": 1348,
          "name": "O",
          "element": "O",
          "coord": [
            -3.9477999210357666,
            -3.9412999153137207,
            -9.18220043182373
          ]
        },
        {
          "atom_index": 1349,
          "name": "CB",
          "element": "C",
          "coord": [
            -3.914599895477295,
            -3.726099967956543,
            -8.94909954071045
          ]
        },
        {
          "atom_index": 1350,
          "name": "CG",
          "element": "C",
          "coord": [
            -3.861599922180176,
            -3.6656999588012695,
            -8.823800086975098
          ]
        },
        {
          "atom_index": 1351,
          "name": "CD1",
          "element": "C",
          "coord": [
            -3.947000026702881,
            -3.615299940109253,
            -8.72700023651123
          ]
        },
        {
          "atom_index": 1352,
          "name": "CD2",
          "element": "C",
          "coord": [
            -3.7242000102996826,
            -3.662400007247925,
            -8.797599792480469
          ]
        },
        {
          "atom_index": 1353,
          "name": "CE1",
          "element": "C",
          "coord": [
            -3.9005000591278076,
            -3.559299945831299,
            -8.609000205993652
          ]
        },
        {
          "atom_index": 1354,
          "name": "CE2",
          "element": "C",
          "coord": [
            -3.6767001152038574,
            -3.6098999977111816,
            -8.67870044708252
          ]
        },
        {
          "atom_index": 1355,
          "name": "CZ",
          "element": "C",
          "coord": [
            -3.7643001079559326,
            -3.558000087738037,
            -8.58489990234375
          ]
        }
      ]
    },
    {
      "id": "H:167",
      "chain": "H",
      "resseq": 167,
      "icode": "",
      "resname": "PRO",
      "hetflag": " ",
      "sasa": 0.0,
      "atoms": [
        {
          "atom_index": 1356,
          "name": "N",
          "element": "N",
          "coord": [
            -4.1143999099731445,
            -3.9588000774383545,
            -9.03030014038086
          ]
        },
        {
          "atom_index": 1357,
          "name": "CA",
          "element": "C",
          "coord": [
            -4.21120023727417,
            -3.984999895095825,
            -9.137700080871582
          ]
        },
        {
          "atom_index": 1358,
          "name": "C",
          "element": "C",
          "coord": [
            -4.225100040435791,
            -3.8724000453948975,
            -9.237099647521973
          ]
        },
        {
          "atom_index": 1359,
          "name": "O",
          "element": "O",
          "coord": [
            -4.214099884033203,
            -3.7523999214172363,
            -9.205300331115723
          ]
        },
        {
          "atom_index": 1360,
          "name": "CB",
          "element": "C",
          "coord": [
            -4.34250020980835,
            -4.006700038909912,
            -9.063300132751465
          ]
        },
        {
          "atom_index": 1361,
          "name": "CG",
          "element": "C",
          "coord": [
            -4.299699783325195,
            -4.052000045776367,
            -8.925299644470215
          ]
        },
        {
          "atom_index": 1362,
          "name": "CD",
          "element": "C",
          "coord": [
            -4.16949987411499,
            -3.9844000339508057,
            -8.895899772644043
          ]
        }
      ]
    },
    {
      "id": "H:168",
      "chain": "H",
      "resseq": 168,
      "icode": "",
      "resname": "ALA",
      "hetflag": " ",
      "sasa": 0.0,
      "atoms": [
        {
          "atom_index": 1363,
          "name": "N",
          "element": "N",
          "coord": [
            -4.253799915313721,
            -3.9128000736236572,
            -9.359299659729004
          ]
        },
        {
          "atom_index": 1364,
          "name": "CA",
          "element": "C",
          "coord": [
            -4.264900207519531,
            -3.8194000720977783,
            -9.469799995422363
          ]
        },
        {
          "atom_index": 1365,
          "name": "C",
          "element": "C",
          "coord": [
            -4.392199993133545,
            -3.7356998920440674,
            -9.465200424194336
          ]
        },
        {
          "atom_index": 1366,
          "name": "O",
          "element": "O",
          "coord": [
            -4.495800018310547,
            -3.777600049972534,
            -9.411999702453613
          ]
        },
        {
          "atom_index": 1367,
          "name": "CB",
          "element": "C",
          "coord": [
            -4.258299827575684,
            -3.8945000171661377,
            -9.601300239562988
          ]
        }
      ]
    },
    {
      "id": "H:169",
      "chain": "H",
      "resseq": 169,
      "icode": "",
      "resname": "VAL",
      "hetflag": " ",
      "sasa": 0.0,
      "atoms": [
        {
          "atom_index": 1368,
          "name": "N",
          "element": "N",
          "coord": [
            -4.382199764251709,
            -3.6168999671936035,
            -9.523900032043457
          ]
        },
        {
          "atom_index": 1369,
          "name": "CA",
          "element": "C",
          "coord": [
            -4.4953999519348145,
            -3.532099962234497,
            -9.553899765014648
          ]
        },
        {
          "atom_index": 1370,
          "name": "C",
          "element": "C",
          "coord": [
            -4.532400131225586,
            -3.5532000064849854,
            -9.699799537658691
          ]
        },
        {
          "atom_index": 1371,
          "name": "O",
          "element": "O",
          "coord": [
            -4.443900108337402,
            -3.5697999000549316,
            -9.785200119018555
          ]
        },
        {
          "atom_index": 1372,
          "name": "CB",
          "element": "C",
          "coord": [
            -4.462299823760986,
            -3.3845999240875244,
            -9.524499893188477
          ]
        },
        {
          "atom_index": 1373,
          "name": "CG1",
          "element": "C",
          "coord": [
            -4.368800163269043,
            -3.329400062561035,
            -9.629500389099121
          ]
        },
        {
          "atom_index": 1374,
          "name": "CG2",
          "element": "C",
          "coord": [
            -4.588900089263916,
            -3.300299882888794,
            -9.515299797058105
          ]
        }
      ]
    },
    {
      "id": "H:170",
      "chain": "H",
      "resseq": 170,
      "icode": "",
      "resname": "LEU",
      "hetflag": " ",
      "sasa": 0.0,
      "atoms": [
        {
          "atom_index": 1375,
          "name": "N",
          "element": "N",
          "coord": [
            -4.662399768829346,
            -3.559999942779541,
            -9.727499961853027
          ]
        },
        {
          "atom_index": 1376,
          "name": "CA",
          "element": "C",
          "coord": [
            -4.713500022888184,
            -3.55649995803833,
            -9.864800453186035
          ]
        },
        {
          "atom_index": 1377,
          "name": "C",
          "element": "C",
          "coord": [
            -4.752500057220459,
            -3.414400100708008,
            -9.897000312805176
          ]
        },
        {
          "atom_index": 1378,
          "name": "O",
          "element": "O",
          "coord": [
            -4.842899799346924,
            -3.3578999042510986,
            -9.834500312805176
          ]
        },
        {
          "atom_index": 1379,
          "name": "CB",
          "element": "C",
          "coord": [
            -4.833000183105469,
            -3.6505000591278076,
            -9.883199691772461
          ]
        },
        {
          "atom_index": 1380,
          "name": "CG",
          "element": "C",
          "coord": [
            -4.895299911499023,
            -3.6522998809814453,
            -10.024100303649902
          ]
        },
        {
          "atom_index": 1381,
          "name": "CD1",
          "element": "C",
          "coord": [
            -4.798099994659424,
            -3.6903998851776123,
            -10.134499549865723
          ]
        },
        {
          "atom_index": 1382,
          "name": "CD2",
          "element": "C",
          "coord": [
            -5.014200210571289,
            -3.7493999004364014,
            -10.023599624633789
          ]
        }
      ]
    },
    {
      "id": "H:171",
      "chain": "H",
      "resseq": 171,
      "icode": "",
      "resname": "GLN",
      "hetflag": " ",
      "sasa": 0.0,
      "atoms": [
        {
          "atom_index": 1383,
          "name": "N",
          "element": "N",
          "coord": [
            -4.681000232696533,
            -3.356800079345703,
            -9.992199897766113
          ]
        },
        {
          "atom_index": 1384,
          "name": "CA",
          "element": "C",
          "coord": [
            -4.694799900054932,
            -3.217099905014038,
            -10.028499603271484
          ]
        },
        {
          "atom_index": 1385,
          "name": "C",
          "element": "C",
          "coord": [
            -4.811500072479248,
            -3.200900077819824,
            -10.125900268554688
          ]
        },
        {
          "atom_index": 1386,
          "name": "O",
          "element": "O",
          "coord": [
            -4.856100082397461,
            -3.2981998920440674,
            -10.187899589538574
          ]
        },
        {
          "atom_index": 1387,
          "name": "CB",
          "element": "C",
          "coord": [
            -4.562399864196777,
            -3.1689000129699707,
            -10.089799880981445
          ]
        },
        {
          "atom_index": 1388,
          "name": "CG",
          "element": "C",
          "coord": [
            -4.441999912261963,
            -3.1907999515533447,
            -9.996399879455566
          ]
        },
        {
          "atom_index": 1389,
          "name": "CD",
          "element": "C",
          "coord": [
            -4.307600021362305,
            -3.1728999614715576,
            -10.065299987792969
          ]
        },
        {
          "atom_index": 1390,
          "name": "OE1",
          "element": "O",
          "coord": [
            -4.234000205993652,
            -3.078000068664551,
            -10.037400245666504
          ]
        },
        {
          "atom_index": 1391,
          "name": "NE2",
          "element": "N",
          "coord": [
            -4.274099826812744,
            -3.265700101852417,
            -10.153599739074707
          ]
        }
      ]
    },
    {
      "id": "H:172",
      "chain": "H",
      "resseq": 172,
      "icode": "",
      "resname": "SER",
      "hetflag": " ",
      "sasa": 0.0,
      "atoms": [
        {
          "atom_index": 1392,
          "name": "N",
          "element": "N",
          "coord": [
            -4.861299991607666,
            -3.0780999660491943,
            -10.139300346374512
          ]
        },
        {
          "atom_index": 1393,
          "name": "CA",
          "element": "C",
          "coord": [
            -4.9730000495910645,
            -3.05049991607666,
            -10.229599952697754
          ]
        },
        {
          "atom_index": 1394,
          "name": "C",
          "element": "C",
          "coord": [
            -4.936600208282471,
            -3.088200092315674,
            -10.37339973449707
          ]
        },
        {
          "atom_index": 1395,
          "name": "O",
          "element": "O",
          "coord": [
            -5.023799896240234,
            -3.111599922180176,
            -10.456100463867188
          ]
        },
        {
          "atom_index": 1396,
          "name": "CB",
          "element": "C",
          "coord": [
            -5.012899875640869,
            -2.9031999111175537,
            -10.220399856567383
          ]
        },
        {
          "atom_index": 1397,
          "name": "OG",
          "element": "O",
          "coord": [
            -4.899199962615967,
            -2.819499969482422,
            -10.23390007019043
          ]
        }
      ]
    },
    {
      "id": "H:173",
      "chain": "H",
      "resseq": 173,
      "icode": "",
      "resname": "SER",
      "hetflag": " ",
      "sasa": 0.0,
      "atoms": [
        {
          "atom_index": 1398,
          "name": "N",
          "element": "N",
          "coord": [
            -4.8069000244140625,
            -3.0938000679016113,
            -10.402299880981445
          ]
        },
        {
          "atom_index": 1399,
          "name": "CA",
          "element": "C",
          "coord": [
            -4.758500099182129,
            -3.1308000087738037,
            -10.534600257873535
          ]
        },
        {
          "atom_index": 1400,
          "name": "C",
          "element": "C",
          "coord": [
            -4.776800155639648,
            -3.278599977493286,
            -10.566200256347656
          ]
        },
        {
          "atom_index": 1401,
          "name": "O",
          "element": "O",
          "coord": [
            -4.760499954223633,
            -3.319999933242798,
            -10.680299758911133
          ]
        },
        {
          "atom_index": 1402,
          "name": "CB",
          "element": "C",
          "coord": [
            -4.609600067138672,
            -3.1008999347686768,
            -10.5447998046875
          ]
        },
        {
          "atom_index": 1403,
          "name": "OG",
          "element": "O",
          "coord": [
            -4.536099910736084,
            -3.188699960708618,
            -10.459699630737305
          ]
        }
      ]
    },
    {
      "id": "H:174",
      "chain": "H",
      "resseq": 174,
      "icode": "",
      "resname": "GLY",
      "hetflag": " ",
      "sasa": 0.0,
      "atoms": [
        {
          "atom_index": 1404,
          "name": "N",
          "element": "N",
          "coord": [
            -4.806399822235107,
            -3.358599901199341,
            -10.464400291442871
          ]
        },
        {
          "atom_index": 1405,
          "name": "CA",
          "element": "C",
          "coord": [
            -4.819900035858154,
            -3.502000093460083,
            -10.482099533081055
          ]
        },
        {
          "atom_index": 1406,
          "name": "C",
          "element": "C",
          "coord": [
            -4.691400051116943,
            -3.5792999267578125,
            -10.457500457763672
          ]
        },
        {
          "atom_index": 1407,
          "name": "O",
          "element": "O",
          "coord": [
            -4.691100120544434,
            -3.7023000717163086,
            -10.467399597167969
          ]
        }
      ]
    },
    {
      "id": "H:175",
      "chain": "H",
      "resseq": 175,
      "icode": "",
      "resname": "LEU",
      "hetflag": " ",
      "sasa": 0.0,
      "atoms": [
        {
          "atom_index": 1408,
          "name": "N",
          "element": "N",
          "coord": [
            -4.583899974822998,
            -3.5081000328063965,
            -10.424799919128418
          ]
        },
        {
          "atom_index": 1409,
          "name": "CA",
          "element": "C",
          "coord": [
            -4.455100059509277,
            -3.5694000720977783,
            -10.394399642944336
          ]
        },
        {
          "atom_index": 1410,
          "name": "C",
          "element": "C",
          "coord": [
            -4.430200099945068,
            -3.5666000843048096,
            -10.243599891662598
          ]
        },
        {
          "atom_index": 1411,
          "name": "O",
          "element": "O",
          "coord": [
            -4.481500148773193,
            -3.482300043106079,
            -10.170700073242188
          ]
        },
        {
          "atom_index": 1412,
          "name": "CB",
          "element": "C",
          "coord": [
            -4.339700222015381,
            -3.4967000484466553,
            -10.46500015258789
          ]
        },
        {
          "atom_index": 1413,
          "name": "CG",
          "element": "C",
          "coord": [
            -4.3618998527526855,
            -3.481600046157837,
            -10.614500045776367
          ]
        },
        {
          "atom_index": 1414,
          "name": "CD1",
          "element": "C",
          "coord": [
            -4.247700214385986,
            -3.4026999473571777,
            -10.673500061035156
          ]
        },
        {
          "atom_index": 1415,
          "name": "CD2",
          "element": "C",
          "coord": [
            -4.375400066375732,
            -3.6154000759124756,
            -10.68179988861084
          ]
        }
      ]
    },
    {
      "id": "H:176",
      "chain": "H",
      "resseq": 176,
      "icode": "",
      "resname": "TYR",
      "hetflag": " ",
      "sasa": 0.0,
      "atoms": [
        {
          "atom_index": 1416,
          "name": "N",
          "element": "N",
          "coord": [
            -4.348899841308594,
            -3.660900115966797,
            -10.199399948120117
          ]
        },
        {
          "atom_index": 1417,
          "name": "CA",
          "element": "C",
          "coord": [
            -4.312699794769287,
            -3.675800085067749,
            -10.059200286865234
          ]
        },
        {
          "atom_index": 1418,
          "name": "C",
          "element": "C",
          "coord": [
            -4.182000160217285,
            -3.6064999103546143,
            -10.02970027923584
          ]
        },
        {
          "atom_index": 1419,
          "name": "O",
          "element": "O",
          "coord": [
            -4.096700191497803,
            -3.5950000286102295,
            -10.117799758911133
          ]
        },
        {
          "atom_index": 1420,
          "name": "CB",
          "element": "C",
          "coord": [
            -4.300899982452393,
            -3.823899984359741,
            -10.020600318908691
          ]
        },
        {
          "atom_index": 1421,
          "name": "CG",
          "element": "C",
          "coord": [
            -4.4303998947143555,
            -3.89739990234375,
            -10.030099868774414
          ]
        },
        {
          "atom_index": 1422,
          "name": "CD1",
          "element": "C",
          "coord": [
            -4.513700008392334,
            -3.9024999141693115,
            -9.92080020904541
          ]
        },
        {
          "atom_index": 1423,
          "name": "CD2",
          "element": "C",
          "coord": [
            -4.468200206756592,
            -3.964099884033203,
            -10.144700050354004
          ]
        },
        {
          "atom_index": 1424,
          "name": "CE1",
          "element": "C",
          "coord": [
            -4.635700225830078,
            -3.966900110244751,
            -9.927599906921387
          ]
        },
        {
          "atom_index": 1425,
          "name": "CE2",
          "element": "C",
          "coord": [
            -4.589099884033203,
            -4.03000020980835,
            -10.153800010681152
          ]
        },
        {
          "atom_index": 1426,
          "name": "CZ",
          "element": "C",
          "coord": [
            -4.672800064086914,
            -4.033599853515625,
            -10.043399810791016
          ]
        },
        {
          "atom_index": 1427,
          "name": "OH",
          "element": "O",
          "coord": [
            -4.794000148773193,
            -4.098599910736084,
            -10.051400184631348
          ]
        }
      ]
    },
    {
      "id": "H:177",
      "chain": "H",
      "resseq": 177,
      "icode": "",
      "resname": "SER",
      "hetflag": " ",
      "sasa": 0.0,
      "atoms": [
        {
          "atom_index": 1428,
          "name": "N",
          "element": "N",
          "coord": [
            -4.165800094604492,
            -3.5645999908447266,
            -9.905200004577637
          ]
        },
        {
          "atom_index": 1429,
          "name": "CA",
          "element": "C",
          "coord": [
            -4.034800052642822,
            -3.525099992752075,
            -9.85260009765625
          ]
        },
        {
          "atom_index": 1430,
          "name": "C",
          "element": "C",
          "coord": [
            -4.021999835968018,
            -3.5768001079559326,
            -9.711299896240234
          ]
        },
        {
          "atom_index": 1431,
          "name": "O",
          "element": "O",
          "coord": [
            -4.1203999519348145,
            -3.5820000171661377,
            -9.638699531555176
          ]
        },
        {
          "atom_index": 1432,
          "name": "CB",
          "element": "C",
          "coord": [
            -4.0208001136779785,
            -3.3731000423431396,
            -9.852399826049805
          ]
        },
        {
          "atom_index": 1433,
          "name": "OG",
          "element": "O",
          "coord": [
            -4.0218000411987305,
            -3.327699899673462,
            -9.985799789428711
          ]
        }
      ]
    },
    {
      "id": "H:178",
      "chain": "H",
      "resseq": 178,
      "icode": "",
      "resname": "LEU",
      "hetflag": " ",
      "sasa": 0.0,
      "atoms": [
        {
          "atom_index": 1434,
          "name": "N",
          "element": "N",
          "coord": [
            -3.901400089263916,
            -3.6103999614715576,
            -9.670000076293945
          ]
        },
        {
          "atom_index": 1435,
          "name": "CA",
          "element": "C",
          "coord": [
            -3.876300096511841,
            -3.6438000202178955,
            -9.530599594116211
          ]
        },
        {
          "atom_index": 1436,
          "name": "C",
          "element": "C",
          "coord": [
            -3.7400999069213867,
            -3.588200092315674,
            -9.490900039672852
          ]
        },
        {
          "atom_index": 1437,
          "name": "O",
          "element": "O",
          "coord": [
            -3.662100076675415,
            -3.5434000492095947,
            -9.576199531555176
          ]
        },
        {
          "atom_index": 1438,
          "name": "CB",
          "element": "C",
          "coord": [
            -3.8840999603271484,
            -3.7960000038146973,
            -9.505800247192383
          ]
        },
        {
          "atom_index": 1439,
          "name": "CG",
          "element": "C",
          "coord": [
            -3.782599925994873,
            -3.8933000564575195,
            -9.563799858093262
          ]
        },
        {
          "atom_index": 1440,
          "name": "CD1",
          "element": "C",
          "coord": [
            -3.641700029373169,
            -3.8815999031066895,
            -9.506199836730957
          ]
        },
        {
          "atom_index": 1441,
          "name": "CD2",
          "element": "C",
          "coord": [
            -3.836699962615967,
            -4.03439998626709,
            -9.528400421142578
          ]
        }
      ]
    },
    {
      "id": "H:179",
      "chain": "H",
      "resseq": 179,
      "icode": "",
      "resname": "SER",
      "hetflag": " ",
      "sasa": 0.0,
      "atoms": [
        {
          "atom_index": 1442,
          "name": "N",
          "element": "N",
          "coord": [
            -3.7128000259399414,
            -3.588099956512451,
            -9.362000465393066
          ]
        },
        {
          "atom_index": 1443,
          "name": "CA",
          "element": "C",
          "coord": [
            -3.5826001167297363,
            -3.551300048828125,
            -9.311800003051758
          ]
        },
        {
          "atom_index": 1444,
          "name": "C",
          "element": "C",
          "coord": [
            -3.5304999351501465,
            -3.6589999198913574,
            -9.220100402832031
          ]
        },
        {
          "atom_index": 1445,
          "name": "O",
          "element": "O",
          "coord": [
            -3.608799934387207,
            -3.7230000495910645,
            -9.149900436401367
          ]
        },
        {
          "atom_index": 1446,
          "name": "CB",
          "element": "C",
          "coord": [
            -3.592099905014038,
            -3.4245998859405518,
            -9.230199813842773
          ]
        },
        {
          "atom_index": 1447,
          "name": "OG",
          "element": "O",
          "coord": [
            -3.6317999362945557,
            -3.3143999576568604,
            -9.310999870300293
          ]
        }
      ]
    },
    {
      "id": "H:180",
      "chain": "H",
      "resseq": 180,
      "icode": "",
      "resname": "SER",
      "hetflag": " ",
      "sasa": 0.0,
      "atoms": [
        {
          "atom_index": 1448,
          "name": "N",
          "element": "N",
          "coord": [
            -3.3980000019073486,
            -3.674299955368042,
            -9.214599609375
          ]
        },
        {
          "atom_index": 1449,
          "name": "CA",
          "element": "C",
          "coord": [
            -3.3322999477386475,
            -3.7618000507354736,
            -9.119999885559082
          ]
        },
        {
          "atom_index": 1450,
          "name": "C",
          "element": "C",
          "coord": [
            -3.2314000129699707,
            -3.6779000759124756,
            -9.045299530029297
          ]
        },
        {
          "atom_index": 1451,
          "name": "O",
          "element": "O",
          "coord": [
            -3.1549999713897705,
            -3.6033999919891357,
            -9.10789966583252
          ]
        },
        {
          "atom_index": 1452,
          "name": "CB",
          "element": "C",
          "coord": [
            -3.2588000297546387,
            -3.8749001026153564,
            -9.191100120544434
          ]
        },
        {
          "atom_index": 1453,
          "name": "OG",
          "element": "O",
          "coord": [
            -3.2009999752044678,
            -3.962899923324585,
            -9.094599723815918
          ]
        }
      ]
    },
    {
      "id": "H:181",
      "chain": "H",
      "resseq": 181,
      "icode": "",
      "resname": "VAL",
      "hetflag": " ",
      "sasa": 0.0,
      "atoms": [
        {
          "atom_index": 1454,
          "name": "N",
          "element": "N",
          "coord": [
            -3.229300022125244,
            -3.6881000995635986,
            -8.914400100708008
          ]
        },
        {
          "atom_index": 1455,
          "name": "CA",
          "element": "C",
          "coord": [
            -3.1451001167297363,
            -3.6047000885009766,
            -8.829999923706055
          ]
        },
        {
          "atom_index": 1456,
          "name": "C",
          "element": "C",
          "coord": [
            -3.0689001083374023,
            -3.695499897003174,
            -8.734800338745117
          ]
        },
        {
          "atom_index": 1457,
          "name": "O",
          "element": "O",
          "coord": [
            -3.1196999549865723,
            -3.796299934387207,
            -8.686200141906738
          ]
        },
        {
          "atom_index": 1458,
          "name": "CB",
          "element": "C",
          "coord": [
            -3.2293999195098877,
            -3.4997000694274902,
            -8.753199577331543
          ]
        },
        {
          "atom_index": 1459,
          "name": "CG1",
          "element": "C",
          "coord": [
            -3.3169000148773193,
            -3.568000078201294,
            -8.650400161743164
          ]
        },
        {
          "atom_index": 1460,
          "name": "CG2",
          "element": "C",
          "coord": [
            -3.1419999599456787,
            -3.398099899291992,
            -8.686699867248535
          ]
        }
      ]
    },
    {
      "id": "H:182",
      "chain": "H",
      "resseq": 182,
      "icode": "",
      "resname": "VAL",
      "hetflag": " ",
      "sasa": 0.0,
      "atoms": [
        {
          "atom_index": 1461,
          "name": "N",
          "element": "N",
          "coord": [
            -2.9437999725341797,
            -3.6598000526428223,
            -8.709199905395508
          ]
        },
        {
          "atom_index": 1462,
          "name": "CA",
          "element": "C",
          "coord": [
            -2.8626999855041504,
            -3.733099937438965,
            -8.614399909973145
          ]
        },
        {
          "atom_index": 1463,
          "name": "C",
          "element": "C",
          "coord": [
            -2.811199903488159,
            -3.6350998878479004,
            -8.511799812316895
          ]
        },
        {
          "atom_index": 1464,
          "name": "O",
          "element": "O",
          "coord": [
            -2.7741000652313232,
            -3.522599935531616,
            -8.545700073242188
          ]
        },
        {
          "atom_index": 1465,
          "name": "CB",
          "element": "C",
          "coord": [
            -2.74180006980896,
            -3.799799919128418,
            -8.682000160217285
          ]
        },
        {
          "atom_index": 1466,
          "name": "CG1",
          "element": "C",
          "coord": [
            -2.6828999519348145,
            -3.9040000438690186,
            -8.58810043334961
          ]
        },
        {
          "atom_index": 1467,
          "name": "CG2",
          "element": "C",
          "coord": [
            -2.780400037765503,
            -3.8617000579833984,
            -8.815400123596191
          ]
        }
      ]
    },
    {
      "id": "H:183",
      "chain": "H",
      "resseq": 183,
      "icode": "",
      "resname": "THR",
      "hetflag": " ",
      "sasa": 0.0,
      "atoms": [
        {
          "atom_index": 1468,
          "name": "N",
          "element": "N",
          "coord": [
            -2.8111000061035156,
            -3.6779000759124756,
            -8.3858003616333
          ]
        },
        {
          "atom_index": 1469,
          "name": "CA",
          "element": "C",
          "coord": [
            -2.7479000091552734,
            -3.602799892425537,
            -8.279800415039062
          ]
        },
        {
          "atom_index": 1470,
          "name": "C",
          "element": "C",
          "coord": [
            -2.6136999130249023,
            -3.6703999042510986,
            -8.25160026550293
          ]
        },
        {
          "atom_index": 1471,
          "name": "O",
          "element": "O",
          "coord": [
            -2.607100009918213,
            -3.7916998863220215,
            -8.231300354003906
          ]
        },
        {
          "atom_index": 1472,
          "name": "CB",
          "element": "C",
          "coord": [
            -2.8375000953674316,
            -3.5985000133514404,
            -8.15310001373291
          ]
        },
        {
          "atom_index": 1473,
          "name": "OG1",
          "element": "O",
          "coord": [
            -2.9660000801086426,
            -3.5459001064300537,
            -8.189499855041504
          ]
        },
        {
          "atom_index": 1474,
          "name": "CG2",
          "element": "C",
          "coord": [
            -2.77620005607605,
            -3.510699987411499,
            -8.047499656677246
          ]
        }
      ]
    },
    {
      "id": "H:184",
      "chain": "H",
      "resseq": 184,
      "icode": "",
      "resname": "VAL",
      "hetflag": " ",
      "sasa": 0.0,
      "atoms": [
        {
          "atom_index": 1475,
          "name": "N",
          "element": "N",
          "coord": [
            -2.506200075149536,
            -3.5929999351501465,
            -8.255599975585938
          ]
        },
        {
          "atom_index": 1476,
          "name": "CA",
          "element": "C",
          "coord": [
            -2.3726999759674072,
            -3.647900104522705,
            -8.236100196838379
          ]
        },
        {
          "atom_index": 1477,
          "name": "C",
          "element": "C",
          "coord": [
            -2.296999931335449,
            -3.562000036239624,
            -8.137499809265137
          ]
        },
        {
          "atom_index": 1478,
          "name": "O",
          "element": "O",
          "coord": [
            -2.332200050354004,
            -3.44569993019104,
            -8.114700317382812
          ]
        },
        {
          "atom_index": 1479,
          "name": "CB",
          "element": "C",
          "coord": [
            -2.2932000160217285,
            -3.653700113296509,
            -8.368399620056152
          ]
        },
        {
          "atom_index": 1480,
          "name": "CG1",
          "element": "C",
          "coord": [
            -2.3582000732421875,
            -3.7511000633239746,
            -8.464900016784668
          ]
        },
        {
          "atom_index": 1481,
          "name": "CG2",
          "element": "C",
          "coord": [
            -2.2827999591827393,
            -3.51419997215271,
            -8.4306001663208
          ]
        }
      ]
    },
    {
      "id": "H:185",
      "chain": "H",
      "resseq": 185,
      "icode": "",
      "resname": "PRO",
      "hetflag": " ",
      "sasa": 0.5162473917007446,
      "atoms": [
        {
          "atom_index": 1482,
          "name": "N",
          "element": "N",
          "coord": [
            -2.1923000812530518,
            -3.6191000938415527,
            -8.077400207519531
          ]
        },
        {
          "atom_index": 1483,
          "name": "CA",
          "element": "C",
          "coord": [
            -2.1129000186920166,
            -3.531599998474121,
            -7.990600109100342
          ]
        },
        {
          "atom_index": 1484,
          "name": "C",
          "element": "C",
          "coord": [
            -2.0543999671936035,
            -3.41729998588562,
            -8.073699951171875
          ]
        },
        {
          "atom_index": 1485,
          "name": "O",
          "element": "O",
          "coord": [
            -2.002500057220459,
            -3.4412999153137207,
            -8.183099746704102
          ]
        },
        {
          "atom_index": 1486,
          "name": "CB",
          "element": "C",
          "coord": [
            -2.004300117492676,
            -3.625200033187866,
            -7.934500217437744
          ]
        },
        {
          "atom_index": 1487,
          "name": "CG",
          "element": "C",
          "coord": [
            -1.9976999759674072,
            -3.741499900817871,
            -8.02929973602295
          ]
        },
        {
          "atom_index": 1488,
          "name": "CD",
          "element": "C",
          "coord": [
            -2.1354000568389893,
            -3.7546000480651855,
            -8.090800285339355
          ]
        }
      ]
    },
    {
      "id": "H:186",
      "chain": "H",
      "resseq": 186,
      "icode": "",
      "resname": "SER",
      "hetflag": " ",
      "sasa": 0.0,
      "atoms": [
        {
          "atom_index": 1489,
          "name": "N",
          "element": "N",
          "coord": [
            -2.0664000511169434,
            -3.294300079345703,
            -8.024700164794922
          ]
        },
        {
          "atom_index": 1490,
          "name": "CA",
          "element": "C",
          "coord": [
            -2.0106000900268555,
            -3.178999900817871,
            -8.09469985961914
          ]
        },
        {
          "atom_index": 1491,
          "name": "C",
          "element": "C",
          "coord": [
            -1.8622000217437744,
            -3.202399969100952,
            -8.122200012207031
          ]
        },
        {
          "atom_index": 1492,
          "name": "O",
          "element": "O",
          "coord": [
            -1.8079999685287476,
            -3.156599998474121,
            -8.223199844360352
          ]
        },
        {
          "atom_index": 1493,
          "name": "CB",
          "element": "C",
          "coord": [
            -2.0297999382019043,
            -3.0520999431610107,
            -8.011500358581543
          ]
        },
        {
          "atom_index": 1494,
          "name": "OG",
          "element": "O",
          "coord": [
            -2.1670000553131104,
            -3.0304999351501465,
            -7.98330020904541
          ]
        }
      ]
    },
    {
      "id": "H:187",
      "chain": "H",
      "resseq": 187,
      "icode": "",
      "resname": "SER",
      "hetflag": " ",
      "sasa": 4.359947681427002,
      "atoms": [
        {
          "atom_index": 1495,
          "name": "N",
          "element": "N",
          "coord": [
            -1.7990000247955322,
            -3.276400089263916,
            -8.031599998474121
          ]
        },
        {
          "atom_index": 1496,
          "name": "CA",
          "element": "C",
          "coord": [
            -1.6567000150680542,
            -3.3076999187469482,
            -8.038700103759766
          ]
        },
        {
          "atom_index": 1497,
          "name": "C",
          "element": "C",
          "coord": [
            -1.6141999959945679,
            -3.3715999126434326,
            -8.17080020904541
          ]
        },
        {
          "atom_index": 1498,
          "name": "O",
          "element": "O",
          "coord": [
            -1.4967000484466553,
            -3.368299961090088,
            -8.20680046081543
          ]
        },
        {
          "atom_index": 1499,
          "name": "CB",
          "element": "C",
          "coord": [
            -1.6196999549865723,
            -3.4026999473571777,
            -7.924300193786621
          ]
        },
        {
          "atom_index": 1500,
          "name": "OG",
          "element": "O",
          "coord": [
            -1.6395000219345093,
            -3.34060001373291,
            -7.798600196838379
          ]
        }
      ]
    },
    {
      "id": "H:188",
      "chain": "H",
      "resseq": 188,
      "icode": "",
      "resname": "SER",
      "hetflag": " ",
      "sasa": 0.0630597174167633,
      "atoms": [
        {
          "atom_index": 1501,
          "name": "N",
          "element": "N",
          "coord": [
            -1.7085000276565552,
            -3.430999994277954,
            -8.242600440979004
          ]
        },
        {
          "atom_index": 1502,
          "name": "CA",
          "element": "C",
          "coord": [
            -1.6729999780654907,
            -3.509200096130371,
            -8.360099792480469
          ]
        },
        {
          "atom_index": 1503,
          "name": "C",
          "element": "C",
          "coord": [
            -1.6861000061035156,
            -3.430299997329712,
            -8.489899635314941
          ]
        },
        {
          "atom_index": 1504,
          "name": "O",
          "element": "O",
          "coord": [
            -1.6407999992370605,
            -3.4758999347686768,
            -8.595000267028809
          ]
        },
        {
          "atom_index": 1505,
          "name": "CB",
          "element": "C",
          "coord": [
            -1.7591999769210815,
            -3.635200023651123,
            -8.366600036621094
          ]
        },
        {
          "atom_index": 1506,
          "name": "OG",
          "element": "O",
          "coord": [
            -1.7481000423431396,
            -3.7098000049591064,
            -8.246500015258789
          ]
        }
      ]
    },
    {
      "id": "H:189",
      "chain": "H",
      "resseq": 189,
      "icode": "",
      "resname": "LEU",
      "hetflag": " ",
      "sasa": 0.0,
      "atoms": [
        {
          "atom_index": 1507,
          "name": "N",
          "element": "N",
          "coord": [
            -1.74590003490448,
            -3.311800003051758,
            -8.482600212097168
          ]
        },
        {
          "atom_index": 1508,
          "name": "CA",
          "element": "C",
          "coord": [
            -1.7788000106811523,
            -3.2369000911712646,
            -8.603699684143066
          ]
        },
        {
          "atom_index": 1509,
          "name": "C",
          "element": "C",
          "coord": [
            -1.655500054359436,
            -3.203900098800659,
            -8.686800003051758
          ]
        },
        {
          "atom_index": 1510,
          "name": "O",
          "element": "O",
          "coord": [
            -1.666200041770935,
            -3.173799991607666,
            -8.805899620056152
          ]
        },
        {
          "atom_index": 1511,
          "name": "CB",
          "element": "C",
          "coord": [
            -1.854699969291687,
            -3.108799934387207,
            -8.569299697875977
          ]
        },
        {
          "atom_index": 1512,
          "name": "CG",
          "element": "C",
          "coord": [
            -1.996000051498413,
            -3.1291000843048096,
            -8.514100074768066
          ]
        },
        {
          "atom_index": 1513,
          "name": "CD1",
          "element": "C",
          "coord": [
            -2.0587000846862793,
            -2.9951000213623047,
            -8.480799674987793
          ]
        },
        {
          "atom_index": 1514,
          "name": "CD2",
          "element": "C",
          "coord": [
            -2.0841000080108643,
            -3.2065000534057617,
            -8.612000465393066
          ]
        }
      ]
    },
    {
      "id": "H:190",
      "chain": "H",
      "resseq": 190,
      "icode": "",
      "resname": "GLY",
      "hetflag": " ",
      "sasa": 1.2480546236038208,
      "atoms": [
        {
          "atom_index": 1515,
          "name": "N",
          "element": "N",
          "coord": [
            -1.5384000539779663,
            -3.2098000049591064,
            -8.62440013885498
          ]
        },
        {
          "atom_index": 1516,
          "name": "CA",
          "element": "C",
          "coord": [
            -1.4143999814987183,
            -3.188800096511841,
            -8.696399688720703
          ]
        },
        {
          "atom_index": 1517,
          "name": "C",
          "element": "C",
          "coord": [
            -1.3574999570846558,
            -3.317699909210205,
            -8.753100395202637
          ]
        },
        {
          "atom_index": 1518,
          "name": "O",
          "element": "O",
          "coord": [
            -1.3253999948501587,
            -3.3250999450683594,
            -8.871800422668457
          ]
        }
      ]
    },
    {
      "id": "H:191",
      "chain": "H",
      "resseq": 191,
      "icode": "",
      "resname": "THR",
      "hetflag": " ",
      "sasa": 6.952421188354492,
      "atoms": [
        {
          "atom_index": 1519,
          "name": "N",
          "element": "N",
          "coord": [
            -1.3457000255584717,
            -3.4195001125335693,
            -8.66819953918457
          ]
        },
        {
          "atom_index": 1520,
          "name": "CA",
          "element": "C",
          "coord": [
            -1.2785999774932861,
            -3.5439999103546143,
            -8.705499649047852
          ]
        },
        {
          "atom_index": 1521,
          "name": "C",
          "element": "C",
          "coord": [
            -1.3686000108718872,
            -3.6422998905181885,
            -8.780699729919434
          ]
        },
        {
          "atom_index": 1522,
          "name": "O",
          "element": "O",
          "coord": [
            -1.3236000537872314,
            -3.7091000080108643,
            -8.87399959564209
          ]
        },
        {
          "atom_index": 1523,
          "name": "CB",
          "element": "C",
          "coord": [
            -1.2233999967575073,
            -3.6166999340057373,
            -8.581500053405762
          ]
        },
        {
          "atom_index": 1524,
          "name": "OG1",
          "element": "O",
          "coord": [
            -1.3280999660491943,
            -3.631700038909912,
            -8.484600067138672
          ]
        },
        {
          "atom_index": 1525,
          "name": "CG2",
          "element": "C",
          "coord": [
            -1.106600046157837,
            -3.5390000343322754,
            -8.520400047302246
          ]
        }
      ]
    },
    {
      "id": "H:192",
      "chain": "H",
      "resseq": 192,
      "icode": "",
      "resname": "GLN",
      "hetflag": " ",
      "sasa": 1.0404853820800781,
      "atoms": [
        {
          "atom_index": 1526,
          "name": "N",
          "element": "N",
          "coord": [
            -1.4951000213623047,
            -3.6514999866485596,
            -8.740699768066406
          ]
        },
        {
          "atom_index": 1527,
          "name": "CA",
          "element": "C",
          "coord": [
            -1.5824999809265137,
            -3.7528998851776123,
            -8.795999526977539
          ]
        },
        {
          "atom_index": 1528,
          "name": "C",
          "element": "C",
          "coord": [
            -1.652899980545044,
            -3.7004001140594482,
            -8.920999526977539
          ]
        },
        {
          "atom_index": 1529,
          "name": "O",
          "element": "O",
          "coord": [
            -1.6983000040054321,
            -3.5864999294281006,
            -8.92490005493164
          ]
        },
        {
          "atom_index": 1530,
          "name": "CB",
          "element": "C",
          "coord": [
            -1.6859999895095825,
            -3.7959001064300537,
            -8.691699981689453
          ]
        },
        {
          "atom_index": 1531,
          "name": "CG",
          "element": "C",
          "coord": [
            -1.7762999534606934,
            -3.9121999740600586,
            -8.735799789428711
          ]
        },
        {
          "atom_index": 1532,
          "name": "CD",
          "element": "C",
          "coord": [
            -1.6972999572753906,
            -4.03849983215332,
            -8.765999794006348
          ]
        },
        {
          "atom_index": 1533,
          "name": "OE1",
          "element": "O",
          "coord": [
            -1.5921000242233276,
            -4.062099933624268,
            -8.707599639892578
          ]
        },
        {
          "atom_index": 1534,
          "name": "NE2",
          "element": "N",
          "coord": [
            -1.7466000318527222,
            -4.118599891662598,
            -8.859299659729004
          ]
        }
      ]
    },
    {
      "id": "H:193",
      "chain": "H",
      "resseq": 193,
      "icode": "",
      "resname": "THR",
      "hetflag": " ",
      "sasa": 0.09458957612514496,
      "atoms": [
        {
          "atom_index": 1535,
          "name": "N",
          "element": "N",
          "coord": [
            -1.660599946975708,
            -3.78439998626709,
            -9.023300170898438
          ]
        },
        {
          "atom_index": 1536,
          "name": "CA",
          "element": "C",
          "coord": [
            -1.7339999675750732,
            -3.7518999576568604,
            -9.144000053405762
          ]
        },
        {
          "atom_index": 1537,
          "name": "C",
          "element": "C",
          "coord": [
            -1.875,
            -3.8059000968933105,
            -9.130399703979492
          ]
        },
        {
          "atom_index": 1538,
          "name": "O",
          "element": "O",
          "coord": [
            -1.895400047302246,
            -3.9144999980926514,
            -9.075200080871582
          ]
        },
        {
          "atom_index": 1539,
          "name": "CB",
          "element": "C",
          "coord": [
            -1.6646000146865845,
            -3.81469988822937,
            -9.26550006866455
          ]
        },
        {
          "atom_index": 1540,
          "name": "OG1",
          "element": "O",
          "coord": [
            -1.5326999425888062,
            -3.758500099182129,
            -9.277999877929688
          ]
        },
        {
          "atom_index": 1541,
          "name": "CG2",
          "element": "C",
          "coord": [
            -1.742900013923645,
            -3.7901999950408936,
            -9.393400192260742
          ]
        }
      ]
    },
    {
      "id": "H:194",
      "chain": "H",
      "resseq": 194,
      "icode": "",
      "resname": "TYR",
      "hetflag": " ",
      "sasa": 0.0,
      "atoms": [
        {
          "atom_index": 1542,
          "name": "N",
          "element": "N",
          "coord": [
            -1.973099946975708,
            -3.7288999557495117,
            -9.17770004272461
          ]
        },
        {
          "atom_index": 1543,
          "name": "CA",
          "element": "C",
          "coord": [
            -2.1115000247955322,
            -3.768199920654297,
            -9.170700073242188
          ]
        },
        {
          "atom_index": 1544,
          "name": "C",
          "element": "C",
          "coord": [
            -2.170300006866455,
            -3.7727999687194824,
            -9.308500289916992
          ]
        },
        {
          "atom_index": 1545,
          "name": "O",
          "element": "O",
          "coord": [
            -2.183799982070923,
            -3.6700000762939453,
            -9.376099586486816
          ]
        },
        {
          "atom_index": 1546,
          "name": "CB",
          "element": "C",
          "coord": [
            -2.1916000843048096,
            -3.672300100326538,
            -9.081199645996094
          ]
        },
        {
          "atom_index": 1547,
          "name": "CG",
          "element": "C",
          "coord": [
            -2.1451001167297363,
            -3.6793999671936035,
            -8.938199996948242
          ]
        },
        {
          "atom_index": 1548,
          "name": "CD1",
          "element": "C",
          "coord": [
            -2.06850004196167,
            -3.578200101852417,
            -8.881799697875977
          ]
        },
        {
          "atom_index": 1549,
          "name": "CD2",
          "element": "C",
          "coord": [
            -2.172300100326538,
            -3.791800022125244,
            -8.860400199890137
          ]
        },
        {
          "atom_index": 1550,
          "name": "CE1",
          "element": "C",
          "coord": [
            -2.023099899291992,
            -3.587100028991699,
            -8.751199722290039
          ]
        },
        {
          "atom_index": 1551,
          "name": "CE2",
          "element": "C",
          "coord": [
            -2.127000093460083,
            -3.8015999794006348,
            -8.7298002243042
          ]
        },
        {
          "atom_index": 1552,
          "name": "CZ",
          "element": "C",
          "coord": [
            -2.052299976348877,
            -3.699199914932251,
            -8.675800323486328
          ]
        },
        {
          "atom_index": 1553,
          "name": "OH",
          "element": "O",
          "coord": [
            -2.007499933242798,
            -3.7091000080108643,
            -8.545599937438965
          ]
        }
      ]
    },
    {
      "id": "H:195",
      "chain": "H",
      "resseq": 195,
      "icode": "",
      "resname": "ILE",
      "hetflag": " ",
      "sasa": 0.0,
      "atoms": [
        {
          "atom_index": 1554,
          "name": "N",
          "element": "N",
          "coord": [
            -2.2126998901367188,
            -3.891700029373169,
            -9.348899841308594
          ]
        },
        {
          "atom_index": 1555,
          "name": "CA",
          "element": "C",
          "coord": [
            -2.268199920654297,
            -3.914900064468384,
            -9.481200218200684
          ]
        },
        {
          "atom_index": 1556,
          "name": "C",
          "element": "C",
          "coord": [
            -2.405100107192993,
            -3.977299928665161,
            -9.467700004577637
          ]
        },
        {
          "atom_index": 1557,
          "name": "O",
          "element": "O",
          "coord": [
            -2.4221999645233154,
            -4.080399990081787,
            -9.400400161743164
          ]
        },
        {
          "atom_index": 1558,
          "name": "CB",
          "element": "C",
          "coord": [
            -2.1796000003814697,
            -4.012400150299072,
            -9.562600135803223
          ]
        },
        {
          "atom_index": 1559,
          "name": "CG1",
          "element": "C",
          "coord": [
            -2.035900115966797,
            -3.9612998962402344,
            -9.5693998336792
          ]
        },
        {
          "atom_index": 1560,
          "name": "CG2",
          "element": "C",
          "coord": [
            -2.236599922180176,
            -4.034599781036377,
            -9.703399658203125
          ]
        },
        {
          "atom_index": 1561,
          "name": "CD1",
          "element": "C",
          "coord": [
            -1.938099980354309,
            -4.063399791717529,
            -9.620200157165527
          ]
        }
      ]
    },
    {
      "id": "H:196",
      "chain": "H",
      "resseq": 196,
      "icode": "",
      "resname": "CYS",
      "hetflag": " ",
      "sasa": 0.0,
      "atoms": [
        {
          "atom_index": 1562,
          "name": "N",
          "element": "N",
          "coord": [
            -2.5058999061584473,
            -3.9151999950408936,
            -9.526300430297852
          ]
        },
        {
          "atom_index": 1563,
          "name": "CA",
          "element": "C",
          "coord": [
            -2.6331000328063965,
            -3.9804000854492188,
            -9.531200408935547
          ]
        },
        {
          "atom_index": 1564,
          "name": "C",
          "element": "C",
          "coord": [
            -2.6417999267578125,
            -4.060699939727783,
            -9.65839958190918
          ]
        },
        {
          "atom_index": 1565,
          "name": "O",
          "element": "O",
          "coord": [
            -2.605799913406372,
            -4.014599800109863,
            -9.76930046081543
          ]
        },
        {
          "atom_index": 1566,
          "name": "CB",
          "element": "C",
          "coord": [
            -2.74780011177063,
            -3.8821001052856445,
            -9.517200469970703
          ]
        },
        {
          "atom_index": 1567,
          "name": "SG",
          "element": "S",
          "coord": [
            -2.772200107574463,
            -3.766900062561035,
            -9.653400421142578
          ]
        }
      ]
    },
    {
      "id": "H:197",
      "chain": "H",
      "resseq": 197,
      "icode": "",
      "resname": "ASN",
      "hetflag": " ",
      "sasa": 0.0,
      "atoms": [
        {
          "atom_index": 1568,
          "name": "N",
          "element": "N",
          "coord": [
            -2.689300060272217,
            -4.182300090789795,
            -9.64109992980957
          ]
        },
        {
          "atom_index": 1569,
          "name": "CA",
          "element": "C",
          "coord": [
            -2.7084999084472656,
            -4.274799823760986,
            -9.751799583435059
          ]
        },
        {
          "atom_index": 1570,
          "name": "C",
          "element": "C",
          "coord": [
            -2.857599973678589,
            -4.292900085449219,
            -9.777400016784668
          ]
        },
        {
          "atom_index": 1571,
          "name": "O",
          "element": "O",
          "coord": [
            -2.928100109100342,
            -4.350599765777588,
            -9.694899559020996
          ]
        },
        {
          "atom_index": 1572,
          "name": "CB",
          "element": "C",
          "coord": [
            -2.646199941635132,
            -4.4131999015808105,
            -9.720000267028809
          ]
        },
        {
          "atom_index": 1573,
          "name": "CG",
          "element": "C",
          "coord": [
            -2.518899917602539,
            -4.40369987487793,
            -9.640199661254883
          ]
        },
        {
          "atom_index": 1574,
          "name": "OD1",
          "element": "O",
          "coord": [
            -2.5143001079559326,
            -4.437399864196777,
            -9.522299766540527
          ]
        },
        {
          "atom_index": 1575,
          "name": "ND2",
          "element": "N",
          "coord": [
            -2.4149999618530273,
            -4.359499931335449,
            -9.704000473022461
          ]
        }
      ]
    },
    {
      "id": "H:198",
      "chain": "H",
      "resseq": 198,
      "icode": "",
      "resname": "VAL",
      "hetflag": " ",
      "sasa": 0.0,
      "atoms": [
        {
          "atom_index": 1576,
          "name": "N",
          "element": "N",
          "coord": [
            -2.9068000316619873,
            -4.240699768066406,
            -9.888899803161621
          ]
        },
        {
          "atom_index": 1577,
          "name": "CA",
          "element": "C",
          "coord": [
            -3.047800064086914,
            -4.234899997711182,
            -9.918800354003906
          ]
        },
        {
          "atom_index": 1578,
          "name": "C",
          "element": "C",
          "coord": [
            -3.075500011444092,
            -4.335299968719482,
            -10.027700424194336
          ]
        },
        {
          "atom_index": 1579,
          "name": "O",
          "element": "O",
          "coord": [
            -3.0074000358581543,
            -4.335000038146973,
            -10.128499984741211
          ]
        },
        {
          "atom_index": 1580,
          "name": "CB",
          "element": "C",
          "coord": [
            -3.087899923324585,
            -4.093400001525879,
            -9.962800025939941
          ]
        },
        {
          "atom_index": 1581,
          "name": "CG1",
          "element": "C",
          "coord": [
            -3.236999988555908,
            -4.089900016784668,
            -9.99839973449707
          ]
        },
        {
          "atom_index": 1582,
          "name": "CG2",
          "element": "C",
          "coord": [
            -3.0553998947143555,
            -3.996000051498413,
            -9.854100227355957
          ]
        }
      ]
    },
    {
      "id": "H:199",
      "chain": "H",
      "resseq": 199,
      "icode": "",
      "resname": "ASN",
      "hetflag": " ",
      "sasa": 0.0,
      "atoms": [
        {
          "atom_index": 1583,
          "name": "N",
          "element": "N",
          "coord": [
            -3.169800043106079,
            -4.426300048828125,
            -10.00510025024414
          ]
        },
        {
          "atom_index": 1584,
          "name": "CA",
          "element": "C",
          "coord": [
            -3.205399990081787,
            -4.526100158691406,
            -10.104700088500977
          ]
        },
        {
          "atom_index": 1585,
          "name": "C",
          "element": "C",
          "coord": [
            -3.3545000553131104,
            -4.51230001449585,
            -10.1358003616333
          ]
        },
        {
          "atom_index": 1586,
          "name": "O",
          "element": "O",
          "coord": [
            -3.4391000270843506,
            -4.507800102233887,
            -10.045900344848633
          ]
        },
        {
          "atom_index": 1587,
          "name": "CB",
          "element": "C",
          "coord": [
            -3.1767001152038574,
            -4.668099880218506,
            -10.053899765014648
          ]
        },
        {
          "atom_index": 1588,
          "name": "CG",
          "element": "C",
          "coord": [
            -3.1689000129699707,
            -4.770699977874756,
            -10.166600227355957
          ]
        },
        {
          "atom_index": 1589,
          "name": "OD1",
          "element": "O",
          "coord": [
            -3.210400104522705,
            -4.744999885559082,
            -10.279500007629395
          ]
        },
        {
          "atom_index": 1590,
          "name": "ND2",
          "element": "N",
          "coord": [
            -3.1157000064849854,
            -4.887599945068359,
            -10.13539981842041
          ]
        }
      ]
    },
    {
      "id": "H:200",
      "chain": "H",
      "resseq": 200,
      "icode": "",
      "resname": "HIS",
      "hetflag": " ",
      "sasa": 0.0,
      "atoms": [
        {
          "atom_index": 1591,
          "name": "N",
          "element": "N",
          "coord": [
            -3.384399890899658,
            -4.4984002113342285,
            -10.263400077819824
          ]
        },
        {
          "atom_index": 1592,
          "name": "CA",
          "element": "C",
          "coord": [
            -3.5213000774383545,
            -4.495299816131592,
            -10.311200141906738
          ]
        },
        {
          "atom_index": 1593,
          "name": "C",
          "element": "C",
          "coord": [
            -3.536900043487549,
            -4.607399940490723,
            -10.411800384521484
          ]
        },
        {
          "atom_index": 1594,
          "name": "O",
          "element": "O",
          "coord": [
            -3.5136001110076904,
            -4.589200019836426,
            -10.531900405883789
          ]
        },
        {
          "atom_index": 1595,
          "name": "CB",
          "element": "C",
          "coord": [
            -3.553499937057495,
            -4.361999988555908,
            -10.376799583435059
          ]
        },
        {
          "atom_index": 1596,
          "name": "CG",
          "element": "C",
          "coord": [
            -3.697000026702881,
            -4.34660005569458,
            -10.413100242614746
          ]
        },
        {
          "atom_index": 1597,
          "name": "ND1",
          "element": "N",
          "coord": [
            -3.7372000217437744,
            -4.319799900054932,
            -10.541899681091309
          ]
        },
        {
          "atom_index": 1598,
          "name": "CD2",
          "element": "C",
          "coord": [
            -3.8097000122070312,
            -4.354899883270264,
            -10.338399887084961
          ]
        },
        {
          "atom_index": 1599,
          "name": "CE1",
          "element": "C",
          "coord": [
            -3.8691999912261963,
            -4.312099933624268,
            -10.545100212097168
          ]
        },
        {
          "atom_index": 1600,
          "name": "NE2",
          "element": "N",
          "coord": [
            -3.9154999256134033,
            -4.332900047302246,
            -10.42300033569336
          ]
        }
      ]
    },
    {
      "id": "H:201",
      "chain": "H",
      "resseq": 201,
      "icode": "",
      "resname": "LYS",
      "hetflag": " ",
      "sasa": 7.1241254806518555,
      "atoms": [
        {
          "atom_index": 1601,
          "name": "N",
          "element": "N",
          "coord": [
            -3.576900005340576,
            -4.723700046539307,
            -10.361200332641602
          ]
        },
        {
          "atom_index": 1602,
          "name": "CA",
          "element": "C",
          "coord": [
            -3.5841000080108643,
            -4.844900131225586,
            -10.440999984741211
          ]
        },
        {
          "atom_index": 1603,
          "name": "C",
          "element": "C",
          "coord": [
            -3.6816000938415527,
            -4.831399917602539,
            -10.557299613952637
          ]
        },
        {
          "atom_index": 1604,
          "name": "O",
          "element": "O",
          "coord": [
            -3.6521999835968018,
            -4.876200199127197,
            -10.66819953918457
          ]
        },
        {
          "atom_index": 1605,
          "name": "CB",
          "element": "C",
          "coord": [
            -3.615999937057495,
            -4.967199802398682,
            -10.354399681091309
          ]
        },
        {
          "atom_index": 1606,
          "name": "CG",
          "element": "C",
          "coord": [
            -3.5966999530792236,
            -5.099599838256836,
            -10.430399894714355
          ]
        },
        {
          "atom_index": 1607,
          "name": "CD",
          "element": "C",
          "coord": [
            -3.608299970626831,
            -5.22160005569458,
            -10.340900421142578
          ]
        },
        {
          "atom_index": 1608,
          "name": "CE",
          "element": "C",
          "coord": [
            -3.583400011062622,
            -5.350100040435791,
            -10.420000076293945
          ]
        },
        {
          "atom_index": 1609,
          "name": "NZ",
          "element": "N",
          "coord": [
            -3.591900110244751,
            -5.472400188446045,
            -10.334400177001953
          ]
        }
      ]
    },
    {
      "id": "H:202",
      "chain": "H",
      "resseq": 202,
      "icode": "",
      "resname": "PRO",
      "hetflag": " ",
      "sasa": 0.0,
      "atoms": [
        {
          "atom_index": 1610,
          "name": "N",
          "element": "N",
          "coord": [
            -3.7959001064300537,
            -4.7642998695373535,
            -10.53439998626709
          ]
        },
        {
          "atom_index": 1611,
          "name": "CA",
          "element": "C",
          "coord": [
            -3.8915998935699463,
            -4.756199836730957,
            -10.64490032196045
          ]
        },
        {
          "atom_index": 1612,
          "name": "C",
          "element": "C",
          "coord": [
            -3.8341000080108643,
            -4.6940999031066895,
            -10.770999908447266
          ]
        },
        {
          "atom_index": 1613,
          "name": "O",
          "element": "O",
          "coord": [
            -3.8736000061035156,
            -4.73390007019043,
            -10.880000114440918
          ]
        },
        {
          "atom_index": 1614,
          "name": "CB",
          "element": "C",
          "coord": [
            -4.0040998458862305,
            -4.670899868011475,
            -10.585200309753418
          ]
        },
        {
          "atom_index": 1615,
          "name": "CG",
          "element": "C",
          "coord": [
            -4.002999782562256,
            -4.709700107574463,
            -10.445300102233887
          ]
        },
        {
          "atom_index": 1616,
          "name": "CD",
          "element": "C",
          "coord": [
            -3.8566999435424805,
            -4.717199802398682,
            -10.40880012512207
          ]
        }
      ]
    },
    {
      "id": "H:203",
      "chain": "H",
      "resseq": 203,
      "icode": "",
      "resname": "SER",
      "hetflag": " ",
      "sasa": 0.37835830450057983,
      "atoms": [
        {
          "atom_index": 1617,
          "name": "N",
          "element": "N",
          "coord": [
            -3.7404000759124756,
            -4.6006999015808105,
            -10.758099555969238
          ]
        },
        {
          "atom_index": 1618,
          "name": "CA",
          "element": "C",
          "coord": [
            -3.673799991607666,
            -4.54449987411499,
            -10.875300407409668
          ]
        },
        {
          "atom_index": 1619,
          "name": "C",
          "element": "C",
          "coord": [
            -3.5311999320983887,
            -4.594600200653076,
            -10.890899658203125
          ]
        },
        {
          "atom_index": 1620,
          "name": "O",
          "element": "O",
          "coord": [
            -3.45989990234375,
            -4.5472002029418945,
            -10.979999542236328
          ]
        },
        {
          "atom_index": 1621,
          "name": "CB",
          "element": "C",
          "coord": [
            -3.6686999797821045,
            -4.3927001953125,
            -10.865699768066406
          ]
        },
        {
          "atom_index": 1622,
          "name": "OG",
          "element": "O",
          "coord": [
            -3.5810999870300293,
            -4.348400115966797,
            -10.760899543762207
          ]
        }
      ]
    },
    {
      "id": "H:204",
      "chain": "H",
      "resseq": 204,
      "icode": "",
      "resname": "ASN",
      "hetflag": " ",
      "sasa": 5.891944885253906,
      "atoms": [
        {
          "atom_index": 1623,
          "name": "N",
          "element": "N",
          "coord": [
            -3.490000009536743,
            -4.690700054168701,
            -10.809300422668457
          ]
        },
        {
          "atom_index": 1624,
          "name": "CA",
          "element": "C",
          "coord": [
            -3.353100061416626,
            -4.741199970245361,
            -10.818699836730957
          ]
        },
        {
          "atom_index": 1625,
          "name": "C",
          "element": "C",
          "coord": [
            -3.25219988822937,
            -4.626500129699707,
            -10.816399574279785
          ]
        },
        {
          "atom_index": 1626,
          "name": "O",
          "element": "O",
          "coord": [
            -3.155900001525879,
            -4.62470006942749,
            -10.89490032196045
          ]
        },
        {
          "atom_index": 1627,
          "name": "CB",
          "element": "C",
          "coord": [
            -3.3362998962402344,
            -4.82919979095459,
            -10.943099975585938
          ]
        },
        {
          "atom_index": 1628,
          "name": "CG",
          "element": "C",
          "coord": [
            -3.4058001041412354,
            -4.961699962615967,
            -10.927800178527832
          ]
        },
        {
          "atom_index": 1629,
          "name": "OD1",
          "element": "O",
          "coord": [
            -3.381700038909912,
            -5.034200191497803,
            -10.830900192260742
          ]
        },
        {
          "atom_index": 1630,
          "name": "ND2",
          "element": "N",
          "coord": [
            -3.494499921798706,
            -4.993199825286865,
            -11.020700454711914
          ]
        }
      ]
    },
    {
      "id": "H:205",
      "chain": "H",
      "resseq": 205,
      "icode": "",
      "resname": "THR",
      "hetflag": " ",
      "sasa": 0.32044780254364014,
      "atoms": [
        {
          "atom_index": 1631,
          "name": "N",
          "element": "N",
          "coord": [
            -3.275399923324585,
            -4.5320000648498535,
            -10.725299835205078
          ]
        },
        {
          "atom_index": 1632,
          "name": "CA",
          "element": "C",
          "coord": [
            -3.185499906539917,
            -4.41949987411499,
            -10.700799942016602
          ]
        },
        {
          "atom_index": 1633,
          "name": "C",
          "element": "C",
          "coord": [
            -3.1161000728607178,
            -4.439700126647949,
            -10.567500114440918
          ]
        },
        {
          "atom_index": 1634,
          "name": "O",
          "element": "O",
          "coord": [
            -3.1793999671936035,
            -4.47790002822876,
            -10.469300270080566
          ]
        },
        {
          "atom_index": 1635,
          "name": "CB",
          "element": "C",
          "coord": [
            -3.2613000869750977,
            -4.284800052642822,
            -10.691499710083008
          ]
        },
        {
          "atom_index": 1636,
          "name": "OG1",
          "element": "O",
          "coord": [
            -3.3376998901367188,
            -4.263899803161621,
            -10.810199737548828
          ]
        },
        {
          "atom_index": 1637,
          "name": "CG2",
          "element": "C",
          "coord": [
            -3.1630001068115234,
            -4.168099880218506,
            -10.674300193786621
          ]
        }
      ]
    },
    {
      "id": "H:206",
      "chain": "H",
      "resseq": 206,
      "icode": "",
      "resname": "LYS",
      "hetflag": " ",
      "sasa": 3.8907437324523926,
      "atoms": [
        {
          "atom_index": 1638,
          "name": "N",
          "element": "N",
          "coord": [
            -2.985100030899048,
            -4.418499946594238,
            -10.5649995803833
          ]
        },
        {
          "atom_index": 1639,
          "name": "CA",
          "element": "C",
          "coord": [
            -2.911600112915039,
            -4.4095001220703125,
            -10.440099716186523
          ]
        },
        {
          "atom_index": 1640,
          "name": "C",
          "element": "C",
          "coord": [
            -2.836199998855591,
            -4.276700019836426,
            -10.439599990844727
          ]
        },
        {
          "atom_index": 1641,
          "name": "O",
          "element": "O",
          "coord": [
            -2.7853000164031982,
            -4.23330020904541,
            -10.541899681091309
          ]
        },
        {
          "atom_index": 1642,
          "name": "CB",
          "element": "C",
          "coord": [
            -2.814300060272217,
            -4.526700019836426,
            -10.425200462341309
          ]
        },
        {
          "atom_index": 1643,
          "name": "CG",
          "element": "C",
          "coord": [
            -2.8822999000549316,
            -4.661200046539307,
            -10.401599884033203
          ]
        },
        {
          "atom_index": 1644,
          "name": "CD",
          "element": "C",
          "coord": [
            -2.7816998958587646,
            -4.773600101470947,
            -10.385199546813965
          ]
        },
        {
          "atom_index": 1645,
          "name": "CE",
          "element": "C",
          "coord": [
            -2.8522000312805176,
            -4.905399799346924,
            -10.358799934387207
          ]
        },
        {
          "atom_index": 1646,
          "name": "NZ",
          "element": "N",
          "coord": [
            -2.7583000659942627,
            -5.021299839019775,
            -10.35949993133545
          ]
        }
      ]
    },
    {
      "id": "H:207",
      "chain": "H",
      "resseq": 207,
      "icode": "",
      "resname": "VAL",
      "hetflag": " ",
      "sasa": 0.0,
      "atoms": [
        {
          "atom_index": 1647,
          "name": "N",
          "element": "N",
          "coord": [
            -2.833199977874756,
            -4.21120023727417,
            -10.324600219726562
          ]
        },
        {
          "atom_index": 1648,
          "name": "CA",
          "element": "C",
          "coord": [
            -2.757499933242798,
            -4.088799953460693,
            -10.307999610900879
          ]
        },
        {
          "atom_index": 1649,
          "name": "C",
          "element": "C",
          "coord": [
            -2.6774001121520996,
            -4.0991997718811035,
            -10.179200172424316
          ]
        },
        {
          "atom_index": 1650,
          "name": "O",
          "element": "O",
          "coord": [
            -2.733799934387207,
            -4.1346001625061035,
            -10.075499534606934
          ]
        },
        {
          "atom_index": 1651,
          "name": "CB",
          "element": "C",
          "coord": [
            -2.8501999378204346,
            -3.96589994430542,
            -10.299599647521973
          ]
        },
        {
          "atom_index": 1652,
          "name": "CG1",
          "element": "C",
          "coord": [
            -2.7681000232696533,
            -3.8364999294281006,
            -10.285400390625
          ]
        },
        {
          "atom_index": 1653,
          "name": "CG2",
          "element": "C",
          "coord": [
            -2.9391000270843506,
            -3.9577999114990234,
            -10.42199993133545
          ]
        }
      ]
    },
    {
      "id": "H:208",
      "chain": "H",
      "resseq": 208,
      "icode": "",
      "resname": "ASP",
      "hetflag": " ",
      "sasa": 1.3557839393615723,
      "atoms": [
        {
          "atom_index": 1654,
          "name": "N",
          "element": "N",
          "coord": [
            -2.549099922180176,
            -4.066699981689453,
            -10.1850004196167
          ]
        },
        {
          "atom_index": 1655,
          "name": "CA",
          "element": "C",
          "coord": [
            -2.4651999473571777,
            -4.053199768066406,
            -10.065600395202637
          ]
        },
        {
          "atom_index": 1656,
          "name": "C",
          "element": "C",
          "coord": [
            -2.4195001125335693,
            -3.9091999530792236,
            -10.055999755859375
          ]
        },
        {
          "atom_index": 1657,
          "name": "O",
          "element": "O",
          "coord": [
            -2.3524999618530273,
            -3.8605000972747803,
            -10.146900177001953
          ]
        },
        {
          "atom_index": 1658,
          "name": "CB",
          "element": "C",
          "coord": [
            -2.3457999229431152,
            -4.1468000411987305,
            -10.070099830627441
          ]
        },
        {
          "atom_index": 1659,
          "name": "CG",
          "element": "C",
          "coord": [
            -2.387500047683716,
            -4.293099880218506,
            -10.078499794006348
          ]
        },
        {
          "atom_index": 1660,
          "name": "OD1",
          "element": "O",
          "coord": [
            -2.4511001110076904,
            -4.34250020980835,
            -9.982399940490723
          ]
        },
        {
          "atom_index": 1661,
          "name": "OD2",
          "element": "O",
          "coord": [
            -2.3577001094818115,
            -4.359000205993652,
            -10.181500434875488
          ]
        }
      ]
    },
    {
      "id": "H:209",
      "chain": "H",
      "resseq": 209,
      "icode": "",
      "resname": "LYS",
      "hetflag": " ",
      "sasa": 0.0,
      "atoms": [
        {
          "atom_index": 1662,
          "name": "N",
          "element": "N",
          "coord": [
            -2.458199977874756,
            -3.8392999172210693,
            -9.95009994506836
          ]
        },
        {
          "atom_index": 1663,
          "name": "CA",
          "element": "C",
          "coord": [
            -2.429500102996826,
            -3.696700096130371,
            -9.937000274658203
          ]
        },
        {
          "atom_index": 1664,
          "name": "C",
          "element": "C",
          "coord": [
            -2.3564000129699707,
            -3.667799949645996,
            -9.805999755859375
          ]
        },
        {
          "atom_index": 1665,
          "name": "O",
          "element": "O",
          "coord": [
            -2.4091999530792236,
            -3.7002999782562256,
            -9.698699951171875
          ]
        },
        {
          "atom_index": 1666,
          "name": "CB",
          "element": "C",
          "coord": [
            -2.560499906539917,
            -3.619800090789795,
            -9.938199996948242
          ]
        },
        {
          "atom_index": 1667,
          "name": "CG",
          "element": "C",
          "coord": [
            -2.547600030899048,
            -3.471100091934204,
            -9.958700180053711
          ]
        },
        {
          "atom_index": 1668,
          "name": "CD",
          "element": "C",
          "coord": [
            -2.5968000888824463,
            -3.4316000938415527,
            -10.098400115966797
          ]
        },
        {
          "atom_index": 1669,
          "name": "CE",
          "element": "C",
          "coord": [
            -2.5808000564575195,
            -3.283799886703491,
            -10.125
          ]
        },
        {
          "atom_index": 1670,
          "name": "NZ",
          "element": "N",
          "coord": [
            -2.4414000511169434,
            -3.2370998859405518,
            -10.105600357055664
          ]
        }
      ]
    },
    {
      "id": "H:210",
      "chain": "H",
      "resseq": 210,
      "icode": "",
      "resname": "ARG",
      "hetflag": " ",
      "sasa": 4.906040191650391,
      "atoms": [
        {
          "atom_index": 1671,
          "name": "N",
          "element": "N",
          "coord": [
            -2.240600109100342,
            -3.604300022125244,
            -9.81350040435791
          ]
        },
        {
          "atom_index": 1672,
          "name": "CA",
          "element": "C",
          "coord": [
            -2.166300058364868,
            -3.5629000663757324,
            -9.694899559020996
          ]
        },
        {
          "atom_index": 1673,
          "name": "C",
          "element": "C",
          "coord": [
            -2.234800100326538,
            -3.4379000663757324,
            -9.641900062561035
          ]
        },
        {
          "atom_index": 1674,
          "name": "O",
          "element": "O",
          "coord": [
            -2.2701001167297363,
            -3.3485000133514404,
            -9.718299865722656
          ]
        },
        {
          "atom_index": 1675,
          "name": "CB",
          "element": "C",
          "coord": [
            -2.0202999114990234,
            -3.5315001010894775,
            -9.723899841308594
          ]
        },
        {
          "atom_index": 1676,
          "name": "CG",
          "element": "C",
          "coord": [
            -1.9384000301361084,
            -3.5153000354766846,
            -9.596199989318848
          ]
        },
        {
          "atom_index": 1677,
          "name": "CD",
          "element": "C",
          "coord": [
            -1.795199990272522,
            -3.476599931716919,
            -9.621800422668457
          ]
        },
        {
          "atom_index": 1678,
          "name": "NE",
          "element": "N",
          "coord": [
            -1.715999960899353,
            -3.5887999534606934,
            -9.67080020904541
          ]
        },
        {
          "atom_index": 1679,
          "name": "CZ",
          "element": "C",
          "coord": [
            -1.585800051689148,
            -3.5820999145507812,
            -9.695199966430664
          ]
        },
        {
          "atom_index": 1680,
          "name": "NH1",
          "element": "N",
          "coord": [
            -1.5196000337600708,
            -3.4686999320983887,
            -9.674400329589844
          ]
        },
        {
          "atom_index": 1681,
          "name": "NH2",
          "element": "N",
          "coord": [
            -1.5217000246047974,
            -3.6886000633239746,
            -9.740599632263184
          ]
        }
      ]
    },
    {
      "id": "H:211",
      "chain": "H",
      "resseq": 211,
      "icode": "",
      "resname": "VAL",
      "hetflag": " ",
      "sasa": 0.0,
      "atoms": [
        {
          "atom_index": 1682,
          "name": "N",
          "element": "N",
          "coord": [
            -2.2518999576568604,
            -3.434499979019165,
            -9.510499954223633
          ]
        },
        {
          "atom_index": 1683,
          "name": "CA",
          "element": "C",
          "coord": [
            -2.3099000453948975,
            -3.3203001022338867,
            -9.440299987792969
          ]
        },
        {
          "atom_index": 1684,
          "name": "C",
          "element": "C",
          "coord": [
            -2.2012999057769775,
            -3.2613000869750977,
            -9.350700378417969
          ]
        },
        {
          "atom_index": 1685,
          "name": "O",
          "element": "O",
          "coord": [
            -2.1454999446868896,
            -3.327899932861328,
            -9.262800216674805
          ]
        },
        {
          "atom_index": 1686,
          "name": "CB",
          "element": "C",
          "coord": [
            -2.430999994277954,
            -3.3622000217437744,
            -9.355799674987793
          ]
        },
        {
          "atom_index": 1687,
          "name": "CG1",
          "element": "C",
          "coord": [
            -2.4930999279022217,
            -3.2381999492645264,
            -9.291600227355957
          ]
        },
        {
          "atom_index": 1688,
          "name": "CG2",
          "element": "C",
          "coord": [
            -2.5320000648498535,
            -3.434799909591675,
            -9.438799858093262
          ]
        }
      ]
    },
    {
      "id": "H:212",
      "chain": "H",
      "resseq": 212,
      "icode": "",
      "resname": "GLU",
      "hetflag": " ",
      "sasa": 0.0630597174167633,
      "atoms": [
        {
          "atom_index": 1689,
          "name": "N",
          "element": "N",
          "coord": [
            -2.165800094604492,
            -3.136699914932251,
            -9.375200271606445
          ]
        },
        {
          "atom_index": 1690,
          "name": "CA",
          "element": "C",
          "coord": [
            -2.063499927520752,
            -3.074199914932251,
            -9.293299674987793
          ]
        },
        {
          "atom_index": 1691,
          "name": "C",
          "element": "C",
          "coord": [
            -2.106300115585327,
            -2.9347000122070312,
            -9.252300262451172
          ]
        },
        {
          "atom_index": 1692,
          "name": "O",
          "element": "O",
          "coord": [
            -2.2032999992370605,
            -2.8817999362945557,
            -9.306599617004395
          ]
        },
        {
          "atom_index": 1693,
          "name": "CB",
          "element": "C",
          "coord": [
            -1.930999994277954,
            -3.069999933242798,
            -9.368200302124023
          ]
        },
        {
          "atom_index": 1694,
          "name": "CG",
          "element": "C",
          "coord": [
            -1.940500020980835,
            -3.0169999599456787,
            -9.508299827575684
          ]
        },
        {
          "atom_index": 1695,
          "name": "CD",
          "element": "C",
          "coord": [
            -1.8078999519348145,
            -3.029900074005127,
            -9.582900047302246
          ]
        },
        {
          "atom_index": 1696,
          "name": "OE1",
          "element": "O",
          "coord": [
            -1.7375999689102173,
            -3.131700038909912,
            -9.562700271606445
          ]
        },
        {
          "atom_index": 1697,
          "name": "OE2",
          "element": "O",
          "coord": [
            -1.7736999988555908,
            -2.9382998943328857,
            -9.660599708557129
          ]
        }
      ]
    },
    {
      "id": "H:213",
      "chain": "H",
      "resseq": 213,
      "icode": "",
      "resname": "PRO",
      "hetflag": " ",
      "sasa": 0.0,
      "atoms": [
        {
          "atom_index": 1698,
          "name": "N",
          "element": "N",
          "coord": [
            -2.035900115966797,
            -2.8770999908447266,
            -9.153499603271484
          ]
        },
        {
          "atom_index": 1699,
          "name": "CA",
          "element": "C",
          "coord": [
            -2.0557000637054443,
            -2.738800048828125,
            -9.109800338745117
          ]
        },
        {
          "atom_index": 1700,
          "name": "C",
          "element": "C",
          "coord": [
            -2.0452001094818115,
            -2.642400026321411,
            -9.227899551391602
          ]
        },
        {
          "atom_index": 1701,
          "name": "O",
          "element": "O",
          "coord": [
            -1.9687000513076782,
            -2.669300079345703,
            -9.320799827575684
          ]
        },
        {
          "atom_index": 1702,
          "name": "CB",
          "element": "C",
          "coord": [
            -1.9413000345230103,
            -2.7177999019622803,
            -9.010700225830078
          ]
        },
        {
          "atom_index": 1703,
          "name": "CG",
          "element": "C",
          "coord": [
            -1.917799949645996,
            -2.853100061416626,
            -8.953200340270996
          ]
        },
        {
          "atom_index": 1704,
          "name": "CD",
          "element": "C",
          "coord": [
            -1.9431999921798706,
            -2.950200080871582,
            -9.065199851989746
          ]
        }
      ]
    },
    {
      "id": "H:214",
      "chain": "H",
      "resseq": 214,
      "icode": "",
      "resname": "LYS",
      "hetflag": " ",
      "sasa": 0.0630597174167633,
      "atoms": [
        {
          "atom_index": 1705,
          "name": "N",
          "element": "N",
          "coord": [
            -2.1212000846862793,
            -2.533099889755249,
            -9.224300384521484
          ]
        },
        {
          "atom_index": 1706,
          "name": "CA",
          "element": "C",
          "coord": [
            -2.1268999576568604,
            -2.4386000633239746,
            -9.336299896240234
          ]
        },
        {
          "atom_index": 1707,
          "name": "C",
          "element": "C",
          "coord": [
            -1.996399998664856,
            -2.361299991607666,
            -9.357500076293945
          ]
        },
        {
          "atom_index": 1708,
          "name": "O",
          "element": "O",
          "coord": [
            -1.9026999473571777,
            -2.371299982070923,
            -9.277700424194336
          ]
        },
        {
          "atom_index": 1709,
          "name": "CB",
          "element": "C",
          "coord": [
            -2.2416999340057373,
            -2.3387999534606934,
            -9.31659984588623
          ]
        },
        {
          "atom_index": 1710,
          "name": "CG",
          "element": "C",
          "coord": [
            -2.3798000812530518,
            -2.401700019836426,
            -9.317000389099121
          ]
        },
        {
          "atom_index": 1711,
          "name": "CD",
          "element": "C",
          "coord": [
            -2.490000009536743,
            -2.2981998920440674,
            -9.338500022888184
          ]
        },
        {
          "atom_index": 1712,
          "name": "CE",
          "element": "C",
          "coord": [
            -2.6273999214172363,
            -2.365000009536743,
            -9.344300270080566
          ]
        },
        {
          "atom_index": 1713,
          "name": "NZ",
          "element": "N",
          "coord": [
            -2.7328999042510986,
            -2.276400089263916,
            -9.401100158691406
          ]
        }
      ]
    },
    {
      "id": "H:215",
      "chain": "H",
      "resseq": 215,
      "icode": "",
      "resname": "SER",
      "hetflag": " ",
      "sasa": 6.495151042938232,
      "atoms": [
        {
          "atom_index": 1714,
          "name": "N",
          "element": "N",
          "coord": [
            -1.9917999505996704,
            -2.284600019454956,
            -9.466400146484375
          ]
        },
        {
          "atom_index": 1715,
          "name": "CA",
          "element": "C",
          "coord": [
            -1.8769999742507935,
            -2.19950008392334,
            -9.498000144958496
          ]
        },
        {
          "atom_index": 1716,
          "name": "C",
          "element": "C",
          "coord": [
            -1.9221999645233154,
            -2.058000087738037,
            -9.535200119018555
          ]
        },
        {
          "atom_index": 1717,
          "name": "O",
          "element": "O",
          "coord": [
            -1.8414000272750854,
            -1.965000033378601,
            -9.539600372314453
          ]
        },
        {
          "atom_index": 1718,
          "name": "CB",
          "element": "C",
          "coord": [
            -1.7962000370025635,
            -2.259500026702881,
            -9.613200187683105
          ]
        },
        {
          "atom_index": 1719,
          "name": "OG",
          "element": "O",
          "coord": [
            -1.6845999956130981,
            -2.177799940109253,
            -9.645000457763672
          ]
        }
      ]
    },
    {
      "id": "L:2",
      "chain": "L",
      "resseq": 2,
      "icode": "",
      "resname": "PRO",
      "hetflag": " ",
      "sasa": 0.7421056032180786,
      "atoms": [
        {
          "atom_index": 1720,
          "name": "N",
          "element": "N",
          "coord": [
            -6.971700191497803,
            -2.6630001068115234,
            -9.123600006103516
          ]
        },
        {
          "atom_index": 1721,
          "name": "CA",
          "element": "C",
          "coord": [
            -6.931600093841553,
            -2.7815001010894775,
            -9.200300216674805
          ]
        },
        {
          "atom_index": 1722,
          "name": "C",
          "element": "C",
          "coord": [
            -6.861800193786621,
            -2.888700008392334,
            -9.116299629211426
          ]
        },
        {
          "atom_index": 1723,
          "name": "O",
          "element": "O",
          "coord": [
            -6.848999977111816,
            -3.0018999576568604,
            -9.162300109863281
          ]
        },
        {
          "atom_index": 1724,
          "name": "CB",
          "element": "C",
          "coord": [
            -6.837100028991699,
            -2.7227001190185547,
            -9.305800437927246
          ]
        },
        {
          "atom_index": 1725,
          "name": "CG",
          "element": "C",
          "coord": [
            -6.899799823760986,
            -2.5927999019622803,
            -9.335800170898438
          ]
        },
        {
          "atom_index": 1726,
          "name": "CD",
          "element": "C",
          "coord": [
            -6.943999767303467,
            -2.5397000312805176,
            -9.199299812316895
          ]
        }
      ]
    },
    {
      "id": "L:3",
      "chain": "L",
      "resseq": 3,
      "icode": "",
      "resname": "VAL",
      "hetflag": " ",
      "sasa": 0.0,
      "atoms": [
        {
          "atom_index": 1727,
          "name": "N",
          "element": "N",
          "coord": [
            -6.81790018081665,
            -2.852400064468384,
            -8.995699882507324
          ]
        },
        {
          "atom_index": 1728,
          "name": "CA",
          "element": "C",
          "coord": [
            -6.760300159454346,
            -2.9465999603271484,
            -8.901000022888184
          ]
        },
        {
          "atom_index": 1729,
          "name": "C",
          "element": "C",
          "coord": [
            -6.804900169372559,
            -2.90339994430542,
            -8.760600090026855
          ]
        },
        {
          "atom_index": 1730,
          "name": "O",
          "element": "O",
          "coord": [
            -6.773200035095215,
            -2.7929999828338623,
            -8.71720027923584
          ]
        },
        {
          "atom_index": 1731,
          "name": "CB",
          "element": "C",
          "coord": [
            -6.6057000160217285,
            -2.948699951171875,
            -8.91189956665039
          ]
        },
        {
          "atom_index": 1732,
          "name": "CG1",
          "element": "C",
          "coord": [
            -6.545899868011475,
            -3.0513999462127686,
            -8.816900253295898
          ]
        },
        {
          "atom_index": 1733,
          "name": "CG2",
          "element": "C",
          "coord": [
            -6.5630998611450195,
            -2.9793999195098877,
            -9.055299758911133
          ]
        }
      ]
    },
    {
      "id": "L:4",
      "chain": "L",
      "resseq": 4,
      "icode": "",
      "resname": "LEU",
      "hetflag": " ",
      "sasa": 0.0,
      "atoms": [
        {
          "atom_index": 1734,
          "name": "N",
          "element": "N",
          "coord": [
            -6.880300045013428,
            -2.9888999462127686,
            -8.691200256347656
          ]
        },
        {
          "atom_index": 1735,
          "name": "CA",
          "element": "C",
          "coord": [
            -6.915200233459473,
            -2.9644999504089355,
            -8.550399780273438
          ]
        },
        {
          "atom_index": 1736,
          "name": "C",
          "element": "C",
          "coord": [
            -6.784200191497803,
            -2.940000057220459,
            -8.481499671936035
          ]
        },
        {
          "atom_index": 1737,
          "name": "O",
          "element": "O",
          "coord": [
            -6.6859002113342285,
            -3.001300096511841,
            -8.519800186157227
          ]
        },
        {
          "atom_index": 1738,
          "name": "CB",
          "element": "C",
          "coord": [
            -6.981800079345703,
            -3.0885000228881836,
            -8.491700172424316
          ]
        },
        {
          "atom_index": 1739,
          "name": "CG",
          "element": "C",
          "coord": [
            -7.108699798583984,
            -3.130199909210205,
            -8.562899589538574
          ]
        },
        {
          "atom_index": 1740,
          "name": "CD1",
          "element": "C",
          "coord": [
            -7.156499862670898,
            -3.265399932861328,
            -8.509699821472168
          ]
        },
        {
          "atom_index": 1741,
          "name": "CD2",
          "element": "C",
          "coord": [
            -7.213900089263916,
            -3.021199941635132,
            -8.545999526977539
          ]
        }
      ]
    },
    {
      "id": "L:5",
      "chain": "L",
      "resseq": 5,
      "icode": "",
      "resname": "THR",
      "hetflag": " ",
      "sasa": 0.19359277188777924,
      "atoms": [
        {
          "atom_index": 1742,
          "name": "N",
          "element": "N",
          "coord": [
            -6.778299808502197,
            -2.8557000160217285,
            -8.378800392150879
          ]
        },
        {
          "atom_index": 1743,
          "name": "CA",
          "element": "C",
          "coord": [
            -6.649600028991699,
            -2.8236000537872314,
            -8.320300102233887
          ]
        },
        {
          "atom_index": 1744,
          "name": "C",
          "element": "C",
          "coord": [
            -6.619200229644775,
            -2.910099983215332,
            -8.198200225830078
          ]
        },
        {
          "atom_index": 1745,
          "name": "O",
          "element": "O",
          "coord": [
            -6.6921000480651855,
            -2.906399965286255,
            -8.100600242614746
          ]
        },
        {
          "atom_index": 1746,
          "name": "CB",
          "element": "C",
          "coord": [
            -6.644599914550781,
            -2.674999952316284,
            -8.281100273132324
          ]
        },
        {
          "atom_index": 1747,
          "name": "OG1",
          "element": "O",
          "coord": [
            -6.6697001457214355,
            -2.599299907684326,
            -8.398099899291992
          ]
        },
        {
          "atom_index": 1748,
          "name": "CG2",
          "element": "C",
          "coord": [
            -6.508399963378906,
            -2.6363000869750977,
            -8.22819995880127
          ]
        }
      ]
    },
    {
      "id": "L:6",
      "chain": "L",
      "resseq": 6,
      "icode": "",
      "resname": "GLN",
      "hetflag": " ",
      "sasa": 0.0,
      "atoms": [
        {
          "atom_index": 1749,
          "name": "N",
          "element": "N",
          "coord": [
            -6.507699966430664,
            -2.9816999435424805,
            -8.204899787902832
          ]
        },
        {
          "atom_index": 1750,
          "name": "CA",
          "element": "C",
          "coord": [
            -6.456699848175049,
            -3.060499906539917,
            -8.092900276184082
          ]
        },
        {
          "atom_index": 1751,
          "name": "C",
          "element": "C",
          "coord": [
            -6.315700054168701,
            -3.0164999961853027,
            -8.059300422668457
          ]
        },
        {
          "atom_index": 1752,
          "name": "O",
          "element": "O",
          "coord": [
            -6.242099761962891,
            -2.9744999408721924,
            -8.148500442504883
          ]
        },
        {
          "atom_index": 1753,
          "name": "CB",
          "element": "C",
          "coord": [
            -6.445400238037109,
            -3.2072999477386475,
            -8.13129997253418
          ]
        },
        {
          "atom_index": 1754,
          "name": "CG",
          "element": "C",
          "coord": [
            -6.572299957275391,
            -3.2776999473571777,
            -8.160300254821777
          ]
        },
        {
          "atom_index": 1755,
          "name": "CD",
          "element": "C",
          "coord": [
            -6.5482001304626465,
            -3.424499988555908,
            -8.192000389099121
          ]
        },
        {
          "atom_index": 1756,
          "name": "OE1",
          "element": "O",
          "coord": [
            -6.5802001953125,
            -3.4716999530792236,
            -8.298399925231934
          ]
        },
        {
          "atom_index": 1757,
          "name": "NE2",
          "element": "N",
          "coord": [
            -6.493500232696533,
            -3.496799945831299,
            -8.095800399780273
          ]
        }
      ]
    },
    {
      "id": "L:7",
      "chain": "L",
      "resseq": 7,
      "icode": "",
      "resname": "PRO",
      "hetflag": " ",
      "sasa": 0.0,
      "atoms": [
        {
          "atom_index": 1758,
          "name": "N",
          "element": "N",
          "coord": [
            -6.275700092315674,
            -3.0276999473571777,
            -7.932300090789795
          ]
        },
        {
          "atom_index": 1759,
          "name": "CA",
          "element": "C",
          "coord": [
            -6.134900093078613,
            -2.999500036239624,
            -7.901299953460693
          ]
        },
        {
          "atom_index": 1760,
          "name": "C",
          "element": "C",
          "coord": [
            -6.046599864959717,
            -3.1003000736236572,
            -7.973499774932861
          ]
        },
        {
          "atom_index": 1761,
          "name": "O",
          "element": "O",
          "coord": [
            -6.082600116729736,
            -3.21370005607605,
            -7.980000019073486
          ]
        },
        {
          "atom_index": 1762,
          "name": "CB",
          "element": "C",
          "coord": [
            -6.1280999183654785,
            -3.0202999114990234,
            -7.750400066375732
          ]
        },
        {
          "atom_index": 1763,
          "name": "CG",
          "element": "C",
          "coord": [
            -6.243199825286865,
            -3.1096999645233154,
            -7.716800212860107
          ]
        },
        {
          "atom_index": 1764,
          "name": "CD",
          "element": "C",
          "coord": [
            -6.3506999015808105,
            -3.073199987411499,
            -7.813499927520752
          ]
        }
      ]
    },
    {
      "id": "L:8",
      "chain": "L",
      "resseq": 8,
      "icode": "",
      "resname": "PRO",
      "hetflag": " ",
      "sasa": 0.0,
      "atoms": [
        {
          "atom_index": 1765,
          "name": "N",
          "element": "N",
          "coord": [
            -5.93179988861084,
            -3.059999942779541,
            -8.02810001373291
          ]
        },
        {
          "atom_index": 1766,
          "name": "CA",
          "element": "C",
          "coord": [
            -5.849100112915039,
            -3.153599977493286,
            -8.10420036315918
          ]
        },
        {
          "atom_index": 1767,
          "name": "C",
          "element": "C",
          "coord": [
            -5.795499801635742,
            -3.2702999114990234,
            -8.018400192260742
          ]
        },
        {
          "atom_index": 1768,
          "name": "O",
          "element": "O",
          "coord": [
            -5.771500110626221,
            -3.3808999061584473,
            -8.070500373840332
          ]
        },
        {
          "atom_index": 1769,
          "name": "CB",
          "element": "C",
          "coord": [
            -5.7347002029418945,
            -3.064199924468994,
            -8.157899856567383
          ]
        },
        {
          "atom_index": 1770,
          "name": "CG",
          "element": "C",
          "coord": [
            -5.791299819946289,
            -2.929500102996826,
            -8.156599998474121
          ]
        },
        {
          "atom_index": 1771,
          "name": "CD",
          "element": "C",
          "coord": [
            -5.884799957275391,
            -2.921299934387207,
            -8.041500091552734
          ]
        }
      ]
    },
    {
      "id": "L:9",
      "chain": "L",
      "resseq": 9,
      "icode": "",
      "resname": "SER",
      "hetflag": " ",
      "sasa": 0.0,
      "atoms": [
        {
          "atom_index": 1772,
          "name": "N",
          "element": "N",
          "coord": [
            -5.773600101470947,
            -3.2434000968933105,
            -7.890600204467773
          ]
        },
        {
          "atom_index": 1773,
          "name": "CA",
          "element": "C",
          "coord": [
            -5.719200134277344,
            -3.344599962234497,
            -7.800600051879883
          ]
        },
        {
          "atom_index": 1774,
          "name": "C",
          "element": "C",
          "coord": [
            -5.768599987030029,
            -3.327699899673462,
            -7.65749979019165
          ]
        },
        {
          "atom_index": 1775,
          "name": "O",
          "element": "O",
          "coord": [
            -5.817800045013428,
            -3.221299886703491,
            -7.618500232696533
          ]
        },
        {
          "atom_index": 1776,
          "name": "CB",
          "element": "C",
          "coord": [
            -5.566199779510498,
            -3.33870005607605,
            -7.799200057983398
          ]
        },
        {
          "atom_index": 1777,
          "name": "OG",
          "element": "O",
          "coord": [
            -5.523499965667725,
            -3.2202000617980957,
            -7.736800193786621
          ]
        }
      ]
    },
    {
      "id": "L:11",
      "chain": "L",
      "resseq": 11,
      "icode": "",
      "resname": "ALA",
      "hetflag": " ",
      "sasa": 0.0,
      "atoms": [
        {
          "atom_index": 1778,
          "name": "N",
          "element": "N",
          "coord": [
            -5.752299785614014,
            -3.434799909591675,
            -7.579699993133545
          ]
        },
        {
          "atom_index": 1779,
          "name": "CA",
          "element": "C",
          "coord": [
            -5.7881999015808105,
            -3.43530011177063,
            -7.439300060272217
          ]
        },
        {
          "atom_index": 1780,
          "name": "C",
          "element": "C",
          "coord": [
            -5.704400062561035,
            -3.54229998588562,
            -7.373600006103516
          ]
        },
        {
          "atom_index": 1781,
          "name": "O",
          "element": "O",
          "coord": [
            -5.653800010681152,
            -3.6328999996185303,
            -7.4394001960754395
          ]
        },
        {
          "atom_index": 1782,
          "name": "CB",
          "element": "C",
          "coord": [
            -5.9359002113342285,
            -3.468899965286255,
            -7.420899868011475
          ]
        }
      ]
    },
    {
      "id": "L:12",
      "chain": "L",
      "resseq": 12,
      "icode": "",
      "resname": "SER",
      "hetflag": " ",
      "sasa": 0.0,
      "atoms": [
        {
          "atom_index": 1783,
          "name": "N",
          "element": "N",
          "coord": [
            -5.6940999031066895,
            -3.5346999168395996,
            -7.243000030517578
          ]
        },
        {
          "atom_index": 1784,
          "name": "CA",
          "element": "C",
          "coord": [
            -5.6230998039245605,
            -3.638700008392334,
            -7.169899940490723
          ]
        },
        {
          "atom_index": 1785,
          "name": "C",
          "element": "C",
          "coord": [
            -5.6722002029418945,
            -3.6503000259399414,
            -7.027599811553955
          ]
        },
        {
          "atom_index": 1786,
          "name": "O",
          "element": "O",
          "coord": [
            -5.7322001457214355,
            -3.5594000816345215,
            -6.972599983215332
          ]
        },
        {
          "atom_index": 1787,
          "name": "CB",
          "element": "C",
          "coord": [
            -5.4710001945495605,
            -3.6138999462127686,
            -7.171299934387207
          ]
        },
        {
          "atom_index": 1788,
          "name": "OG",
          "element": "O",
          "coord": [
            -5.436100006103516,
            -3.500200033187866,
            -7.096799850463867
          ]
        }
      ]
    },
    {
      "id": "L:13",
      "chain": "L",
      "resseq": 13,
      "icode": "",
      "resname": "GLY",
      "hetflag": " ",
      "sasa": 0.0,
      "atoms": [
        {
          "atom_index": 1789,
          "name": "N",
          "element": "N",
          "coord": [
            -5.647200107574463,
            -3.764699935913086,
            -6.966700077056885
          ]
        },
        {
          "atom_index": 1790,
          "name": "CA",
          "element": "C",
          "coord": [
            -5.673900127410889,
            -3.778599977493286,
            -6.825900077819824
          ]
        },
        {
          "atom_index": 1791,
          "name": "C",
          "element": "C",
          "coord": [
            -5.600299835205078,
            -3.9017999172210693,
            -6.778299808502197
          ]
        },
        {
          "atom_index": 1792,
          "name": "O",
          "element": "O",
          "coord": [
            -5.557199954986572,
            -3.983599901199341,
            -6.859300136566162
          ]
        }
      ]
    },
    {
      "id": "L:14",
      "chain": "L",
      "resseq": 14,
      "icode": "",
      "resname": "SER",
      "hetflag": " ",
      "sasa": 0.09606078267097473,
      "atoms": [
        {
          "atom_index": 1793,
          "name": "N",
          "element": "N",
          "coord": [
            -5.587900161743164,
            -3.91759991645813,
            -6.647200107574463
          ]
        },
        {
          "atom_index": 1794,
          "name": "CA",
          "element": "C",
          "coord": [
            -5.521100044250488,
            -4.032100200653076,
            -6.588699817657471
          ]
        },
        {
          "atom_index": 1795,
          "name": "C",
          "element": "C",
          "coord": [
            -5.626100063323975,
            -4.137700080871582,
            -6.562600135803223
          ]
        },
        {
          "atom_index": 1796,
          "name": "O",
          "element": "O",
          "coord": [
            -5.74399995803833,
            -4.106200218200684,
            -6.550899982452393
          ]
        },
        {
          "atom_index": 1797,
          "name": "CB",
          "element": "C",
          "coord": [
            -5.454500198364258,
            -3.9916999340057373,
            -6.458600044250488
          ]
        },
        {
          "atom_index": 1798,
          "name": "OG",
          "element": "O",
          "coord": [
            -5.364299774169922,
            -3.8859000205993652,
            -6.483699798583984
          ]
        }
      ]
    },
    {
      "id": "L:15",
      "chain": "L",
      "resseq": 15,
      "icode": "",
      "resname": "PRO",
      "hetflag": " ",
      "sasa": 2.1015677452087402,
      "atoms": [
        {
          "atom_index": 1799,
          "name": "N",
          "element": "N",
          "coord": [
            -5.584499835968018,
            -4.263400077819824,
            -6.55810022354126
          ]
        },
        {
          "atom_index": 1800,
          "name": "CA",
          "element": "C",
          "coord": [
            -5.67609977722168,
            -4.372200012207031,
            -6.521500110626221
          ]
        },
        {
          "atom_index": 1801,
          "name": "C",
          "element": "C",
          "coord": [
            -5.75629997253418,
            -4.338399887084961,
            -6.396200180053711
          ]
        },
        {
          "atom_index": 1802,
          "name": "O",
          "element": "O",
          "coord": [
            -5.701399803161621,
            -4.288400173187256,
            -6.296299934387207
          ]
        },
        {
          "atom_index": 1803,
          "name": "CB",
          "element": "C",
          "coord": [
            -5.581399917602539,
            -4.490300178527832,
            -6.498499870300293
          ]
        },
        {
          "atom_index": 1804,
          "name": "CG",
          "element": "C",
          "coord": [
            -5.466300010681152,
            -4.46019983291626,
            -6.5904998779296875
          ]
        },
        {
          "atom_index": 1805,
          "name": "CD",
          "element": "C",
          "coord": [
            -5.447199821472168,
            -4.311399936676025,
            -6.578199863433838
          ]
        }
      ]
    },
    {
      "id": "L:16",
      "chain": "L",
      "resseq": 16,
      "icode": "",
      "resname": "GLY",
      "hetflag": " ",
      "sasa": 2.411716938018799,
      "atoms": [
        {
          "atom_index": 1806,
          "name": "N",
          "element": "N",
          "coord": [
            -5.8867998123168945,
            -4.360000133514404,
            -6.404099941253662
          ]
        },
        {
          "atom_index": 1807,
          "name": "CA",
          "element": "C",
          "coord": [
            -5.973299980163574,
            -4.33459997177124,
            -6.289999961853027
          ]
        },
        {
          "atom_index": 1808,
          "name": "C",
          "element": "C",
          "coord": [
            -6.045199871063232,
            -4.201700210571289,
            -6.295199871063232
          ]
        },
        {
          "atom_index": 1809,
          "name": "O",
          "element": "O",
          "coord": [
            -6.150599956512451,
            -4.184000015258789,
            -6.231100082397461
          ]
        }
      ]
    },
    {
      "id": "L:17",
      "chain": "L",
      "resseq": 17,
      "icode": "",
      "resname": "GLN",
      "hetflag": " ",
      "sasa": 3.4506676197052,
      "atoms": [
        {
          "atom_index": 1810,
          "name": "N",
          "element": "N",
          "coord": [
            -5.991199970245361,
            -4.108699798583984,
            -6.3730998039245605
          ]
        },
        {
          "atom_index": 1811,
          "name": "CA",
          "element": "C",
          "coord": [
            -6.051700115203857,
            -3.977400064468384,
            -6.380799770355225
          ]
        },
        {
          "atom_index": 1812,
          "name": "C",
          "element": "C",
          "coord": [
            -6.173099994659424,
            -3.976099967956543,
            -6.470799922943115
          ]
        },
        {
          "atom_index": 1813,
          "name": "O",
          "element": "O",
          "coord": [
            -6.190999984741211,
            -4.062300205230713,
            -6.554200172424316
          ]
        },
        {
          "atom_index": 1814,
          "name": "CB",
          "element": "C",
          "coord": [
            -5.9492998123168945,
            -3.874000072479248,
            -6.4274001121521
          ]
        },
        {
          "atom_index": 1815,
          "name": "CG",
          "element": "C",
          "coord": [
            -5.841700077056885,
            -3.847599983215332,
            -6.3231000900268555
          ]
        },
        {
          "atom_index": 1816,
          "name": "CD",
          "element": "C",
          "coord": [
            -5.738900184631348,
            -3.745699882507324,
            -6.370200157165527
          ]
        },
        {
          "atom_index": 1817,
          "name": "OE1",
          "element": "O",
          "coord": [
            -5.731299877166748,
            -3.7156999111175537,
            -6.489799976348877
          ]
        },
        {
          "atom_index": 1818,
          "name": "NE2",
          "element": "N",
          "coord": [
            -5.662899971008301,
            -3.6900999546051025,
            -6.277200222015381
          ]
        }
      ]
    },
    {
      "id": "L:18",
      "chain": "L",
      "resseq": 18,
      "icode": "",
      "resname": "ARG",
      "hetflag": " ",
      "sasa": 3.7259716987609863,
      "atoms": [
        {
          "atom_index": 1819,
          "name": "N",
          "element": "N",
          "coord": [
            -6.257699966430664,
            -3.8759000301361084,
            -6.45389986038208
          ]
        },
        {
          "atom_index": 1820,
          "name": "CA",
          "element": "C",
          "coord": [
            -6.362599849700928,
            -3.850800037384033,
            -6.550600051879883
          ]
        },
        {
          "atom_index": 1821,
          "name": "C",
          "element": "C",
          "coord": [
            -6.303800106048584,
            -3.7553000450134277,
            -6.655099868774414
          ]
        },
        {
          "atom_index": 1822,
          "name": "O",
          "element": "O",
          "coord": [
            -6.215000152587891,
            -3.6749000549316406,
            -6.625699996948242
          ]
        },
        {
          "atom_index": 1823,
          "name": "CB",
          "element": "C",
          "coord": [
            -6.484799861907959,
            -3.789900064468384,
            -6.481599807739258
          ]
        },
        {
          "atom_index": 1824,
          "name": "CG",
          "element": "C",
          "coord": [
            -6.614799976348877,
            -3.7832999229431152,
            -6.565899848937988
          ]
        },
        {
          "atom_index": 1825,
          "name": "CD",
          "element": "C",
          "coord": [
            -6.735899925231934,
            -3.756700038909912,
            -6.474999904632568
          ]
        },
        {
          "atom_index": 1826,
          "name": "NE",
          "element": "N",
          "coord": [
            -6.857699871063232,
            -3.7232000827789307,
            -6.549200057983398
          ]
        },
        {
          "atom_index": 1827,
          "name": "CZ",
          "element": "C",
          "coord": [
            -6.891300201416016,
            -3.5998001098632812,
            -6.5879998207092285
          ]
        },
        {
          "atom_index": 1828,
          "name": "NH1",
          "element": "N",
          "coord": [
            -6.811200141906738,
            -3.4964001178741455,
            -6.562699794769287
          ]
        },
        {
          "atom_index": 1829,
          "name": "NH2",
          "element": "N",
          "coord": [
            -7.004300117492676,
            -3.5792999267578125,
            -6.655200004577637
          ]
        }
      ]
    },
    {
      "id": "L:19",
      "chain": "L",
      "resseq": 19,
      "icode": "",
      "resname": "VAL",
      "hetflag": " ",
      "sasa": 0.0,
      "atoms": [
        {
          "atom_index": 1830,
          "name": "N",
          "element": "N",
          "coord": [
            -6.35290002822876,
            -3.767400026321411,
            -6.77810001373291
          ]
        },
        {
          "atom_index": 1831,
          "name": "CA",
          "element": "C",
          "coord": [
            -6.318600177764893,
            -3.675299882888794,
            -6.886199951171875
          ]
        },
        {
          "atom_index": 1832,
          "name": "C",
          "element": "C",
          "coord": [
            -6.442500114440918,
            -3.646399974822998,
            -6.969900131225586
          ]
        },
        {
          "atom_index": 1833,
          "name": "O",
          "element": "O",
          "coord": [
            -6.520199775695801,
            -3.737799882888794,
            -7.000199794769287
          ]
        },
        {
          "atom_index": 1834,
          "name": "CB",
          "element": "C",
          "coord": [
            -6.2104997634887695,
            -3.7323999404907227,
            -6.980199813842773
          ]
        },
        {
          "atom_index": 1835,
          "name": "CG1",
          "element": "C",
          "coord": [
            -6.078199863433838,
            -3.746299982070923,
            -6.9079999923706055
          ]
        },
        {
          "atom_index": 1836,
          "name": "CG2",
          "element": "C",
          "coord": [
            -6.254499912261963,
            -3.865000009536743,
            -7.03849983215332
          ]
        }
      ]
    },
    {
      "id": "L:20",
      "chain": "L",
      "resseq": 20,
      "icode": "",
      "resname": "THR",
      "hetflag": " ",
      "sasa": 0.472947895526886,
      "atoms": [
        {
          "atom_index": 1837,
          "name": "N",
          "element": "N",
          "coord": [
            -6.460599899291992,
            -3.52020001411438,
            -7.008699893951416
          ]
        },
        {
          "atom_index": 1838,
          "name": "CA",
          "element": "C",
          "coord": [
            -6.572400093078613,
            -3.4858999252319336,
            -7.095300197601318
          ]
        },
        {
          "atom_index": 1839,
          "name": "C",
          "element": "C",
          "coord": [
            -6.518499851226807,
            -3.4275999069213867,
            -7.223599910736084
          ]
        },
        {
          "atom_index": 1840,
          "name": "O",
          "element": "O",
          "coord": [
            -6.41949987411499,
            -3.3550000190734863,
            -7.223299980163574
          ]
        },
        {
          "atom_index": 1841,
          "name": "CB",
          "element": "C",
          "coord": [
            -6.6697998046875,
            -3.385999917984009,
            -7.029600143432617
          ]
        },
        {
          "atom_index": 1842,
          "name": "OG1",
          "element": "O",
          "coord": [
            -6.601200103759766,
            -3.265199899673462,
            -6.993599891662598
          ]
        },
        {
          "atom_index": 1843,
          "name": "CG2",
          "element": "C",
          "coord": [
            -6.731800079345703,
            -3.44569993019104,
            -6.906300067901611
          ]
        }
      ]
    },
    {
      "id": "L:21",
      "chain": "L",
      "resseq": 21,
      "icode": "",
      "resname": "ILE",
      "hetflag": " ",
      "sasa": 0.0,
      "atoms": [
        {
          "atom_index": 1844,
          "name": "N",
          "element": "N",
          "coord": [
            -6.58620023727417,
            -3.4588000774383545,
            -7.332600116729736
          ]
        },
        {
          "atom_index": 1845,
          "name": "CA",
          "element": "C",
          "coord": [
            -6.547399997711182,
            -3.4082000255584717,
            -7.465199947357178
          ]
        },
        {
          "atom_index": 1846,
          "name": "C",
          "element": "C",
          "coord": [
            -6.667699813842773,
            -3.3357999324798584,
            -7.524199962615967
          ]
        },
        {
          "atom_index": 1847,
          "name": "O",
          "element": "O",
          "coord": [
            -6.77269983291626,
            -3.396399974822998,
            -7.5416998863220215
          ]
        },
        {
          "atom_index": 1848,
          "name": "CB",
          "element": "C",
          "coord": [
            -6.506400108337402,
            -3.522700071334839,
            -7.557400226593018
          ]
        },
        {
          "atom_index": 1849,
          "name": "CG1",
          "element": "C",
          "coord": [
            -6.382599830627441,
            -3.589200019836426,
            -7.49970006942749
          ]
        },
        {
          "atom_index": 1850,
          "name": "CG2",
          "element": "C",
          "coord": [
            -6.475100040435791,
            -3.471400022506714,
            -7.699999809265137
          ]
        },
        {
          "atom_index": 1851,
          "name": "CD1",
          "element": "C",
          "coord": [
            -6.344200134277344,
            -3.7177000045776367,
            -7.5721001625061035
          ]
        }
      ]
    },
    {
      "id": "L:22",
      "chain": "L",
      "resseq": 22,
      "icode": "",
      "resname": "SER",
      "hetflag": " ",
      "sasa": 0.18917915225028992,
      "atoms": [
        {
          "atom_index": 1852,
          "name": "N",
          "element": "N",
          "coord": [
            -6.651800155639648,
            -3.2065000534057617,
            -7.553599834442139
          ]
        },
        {
          "atom_index": 1853,
          "name": "CA",
          "element": "C",
          "coord": [
            -6.76200008392334,
            -3.1273000240325928,
            -7.608500003814697
          ]
        },
        {
          "atom_index": 1854,
          "name": "C",
          "element": "C",
          "coord": [
            -6.770299911499023,
            -3.130000114440918,
            -7.760900020599365
          ]
        },
        {
          "atom_index": 1855,
          "name": "O",
          "element": "O",
          "coord": [
            -6.673500061035156,
            -3.160799980163574,
            -7.831200122833252
          ]
        },
        {
          "atom_index": 1856,
          "name": "CB",
          "element": "C",
          "coord": [
            -6.7505998611450195,
            -2.982100009918213,
            -7.564000129699707
          ]
        },
        {
          "atom_index": 1857,
          "name": "OG",
          "element": "O",
          "coord": [
            -6.628699779510498,
            -2.9240000247955322,
            -7.610400199890137
          ]
        }
      ]
    },
    {
      "id": "L:23",
      "chain": "L",
      "resseq": 23,
      "icode": "",
      "resname": "CYS",
      "hetflag": " ",
      "sasa": 0.0,
      "atoms": [
        {
          "atom_index": 1858,
          "name": "N",
          "element": "N",
          "coord": [
            -6.888899803161621,
            -3.097599983215332,
            -7.810800075531006
          ]
        },
        {
          "atom_index": 1859,
          "name": "CA",
          "element": "C",
          "coord": [
            -6.916299819946289,
            -3.0994999408721924,
            -7.953999996185303
          ]
        },
        {
          "atom_index": 1860,
          "name": "C",
          "element": "C",
          "coord": [
            -7.015500068664551,
            -2.988100051879883,
            -7.979100227355957
          ]
        },
        {
          "atom_index": 1861,
          "name": "O",
          "element": "O",
          "coord": [
            -7.129199981689453,
            -2.998300075531006,
            -7.93720006942749
          ]
        },
        {
          "atom_index": 1862,
          "name": "CB",
          "element": "C",
          "coord": [
            -6.97760009765625,
            -3.234299898147583,
            -7.990200042724609
          ]
        },
        {
          "atom_index": 1863,
          "name": "SG",
          "element": "S",
          "coord": [
            -7.043300151824951,
            -3.2572999000549316,
            -8.154500007629395
          ]
        }
      ]
    },
    {
      "id": "L:24",
      "chain": "L",
      "resseq": 24,
      "icode": "",
      "resname": "SER",
      "hetflag": " ",
      "sasa": 0.9143658876419067,
      "atoms": [
        {
          "atom_index": 1864,
          "name": "N",
          "element": "N",
          "coord": [
            -6.972400188446045,
            -2.8803000450134277,
            -8.044099807739258
          ]
        },
        {
          "atom_index": 1865,
          "name": "CA",
          "element": "C",
          "coord": [
            -7.055600166320801,
            -2.7618000507354736,
            -8.058500289916992
          ]
        },
        {
          "atom_index": 1866,
          "name": "C",
          "element": "C",
          "coord": [
            -7.105800151824951,
            -2.748800039291382,
            -8.201899528503418
          ]
        },
        {
          "atom_index": 1867,
          "name": "O",
          "element": "O",
          "coord": [
            -7.02869987487793,
            -2.761899948120117,
            -8.296699523925781
          ]
        },
        {
          "atom_index": 1868,
          "name": "CB",
          "element": "C",
          "coord": [
            -6.975599765777588,
            -2.6373000144958496,
            -8.015800476074219
          ]
        },
        {
          "atom_index": 1869,
          "name": "OG",
          "element": "O",
          "coord": [
            -7.056300163269043,
            -2.5213000774383545,
            -8.020999908447266
          ]
        }
      ]
    },
    {
      "id": "L:25",
      "chain": "L",
      "resseq": 25,
      "icode": "",
      "resname": "GLY",
      "hetflag": " ",
      "sasa": 0.1261194348335266,
      "atoms": [
        {
          "atom_index": 1870,
          "name": "N",
          "element": "N",
          "coord": [
            -7.236000061035156,
            -2.72379994392395,
            -8.21679973602295
          ]
        },
        {
          "atom_index": 1871,
          "name": "CA",
          "element": "C",
          "coord": [
            -7.29640007019043,
            -2.7093000411987305,
            -8.348400115966797
          ]
        },
        {
          "atom_index": 1872,
          "name": "C",
          "element": "C",
          "coord": [
            -7.38700008392334,
            -2.5887999534606934,
            -8.358699798583984
          ]
        },
        {
          "atom_index": 1873,
          "name": "O",
          "element": "O",
          "coord": [
            -7.353000164031982,
            -2.48009991645813,
            -8.313199996948242
          ]
        }
      ]
    },
    {
      "id": "L:26",
      "chain": "L",
      "resseq": 26,
      "icode": "",
      "resname": "SER",
      "hetflag": " ",
      "sasa": 0.5807783007621765,
      "atoms": [
        {
          "atom_index": 1874,
          "name": "N",
          "element": "N",
          "coord": [
            -7.505799770355225,
            -2.609499931335449,
            -8.41469955444336
          ]
        },
        {
          "atom_index": 1875,
          "name": "CA",
          "element": "C",
          "coord": [
            -7.598700046539307,
            -2.5002999305725098,
            -8.440400123596191
          ]
        },
        {
          "atom_index": 1876,
          "name": "C",
          "element": "C",
          "coord": [
            -7.741300106048584,
            -2.5546998977661133,
            -8.440899848937988
          ]
        },
        {
          "atom_index": 1877,
          "name": "O",
          "element": "O",
          "coord": [
            -7.764100074768066,
            -2.675100088119507,
            -8.429100036621094
          ]
        },
        {
          "atom_index": 1878,
          "name": "CB",
          "element": "C",
          "coord": [
            -7.565899848937988,
            -2.432800054550171,
            -8.572500228881836
          ]
        },
        {
          "atom_index": 1879,
          "name": "OG",
          "element": "O",
          "coord": [
            -7.589000225067139,
            -2.52020001411438,
            -8.680299758911133
          ]
        }
      ]
    },
    {
      "id": "L:27",
      "chain": "L",
      "resseq": 27,
      "icode": "",
      "resname": "SER",
      "hetflag": " ",
      "sasa": 0.0,
      "atoms": [
        {
          "atom_index": 1880,
          "name": "N",
          "element": "N",
          "coord": [
            -7.837900161743164,
            -2.4658000469207764,
            -8.455599784851074
          ]
        },
        {
          "atom_index": 1881,
          "name": "CA",
          "element": "C",
          "coord": [
            -7.977399826049805,
            -2.5053000450134277,
            -8.445300102233887
          ]
        },
        {
          "atom_index": 1882,
          "name": "C",
          "element": "C",
          "coord": [
            -8.018600463867188,
            -2.606300115585327,
            -8.551199913024902
          ]
        },
        {
          "atom_index": 1883,
          "name": "O",
          "element": "O",
          "coord": [
            -8.108200073242188,
            -2.6870999336242676,
            -8.528499603271484
          ]
        },
        {
          "atom_index": 1884,
          "name": "CB",
          "element": "C",
          "coord": [
            -8.066399574279785,
            -2.382499933242798,
            -8.453399658203125
          ]
        },
        {
          "atom_index": 1885,
          "name": "OG",
          "element": "O",
          "coord": [
            -8.03030014038086,
            -2.291599988937378,
            -8.35159969329834
          ]
        }
      ]
    },
    {
      "id": "L:27",
      "chain": "L",
      "resseq": 27,
      "icode": "",
      "resname": "SER",
      "hetflag": " ",
      "sasa": 0.0,
      "atoms": [
        {
          "atom_index": 1886,
          "name": "N",
          "element": "N",
          "coord": [
            -7.95359992980957,
            -2.602299928665161,
            -8.667099952697754
          ]
        },
        {
          "atom_index": 1887,
          "name": "CA",
          "element": "C",
          "coord": [
            -7.990499973297119,
            -2.6928000450134277,
            -8.776399612426758
          ]
        },
        {
          "atom_index": 1888,
          "name": "C",
          "element": "C",
          "coord": [
            -7.9344000816345215,
            -2.8361001014709473,
            -8.761799812316895
          ]
        },
        {
          "atom_index": 1889,
          "name": "O",
          "element": "O",
          "coord": [
            -7.9770002365112305,
            -2.927500009536743,
            -8.833399772644043
          ]
        },
        {
          "atom_index": 1890,
          "name": "CB",
          "element": "C",
          "coord": [
            -7.947000026702881,
            -2.6326000690460205,
            -8.910099983215332
          ]
        },
        {
          "atom_index": 1891,
          "name": "OG",
          "element": "O",
          "coord": [
            -7.805699825286865,
            -2.6333999633789062,
            -8.921299934387207
          ]
        }
      ]
    },
    {
      "id": "L:27",
      "chain": "L",
      "resseq": 27,
      "icode": "",
      "resname": "ASN",
      "hetflag": " ",
      "sasa": 0.0,
      "atoms": [
        {
          "atom_index": 1892,
          "name": "N",
          "element": "N",
          "coord": [
            -7.839600086212158,
            -2.8566999435424805,
            -8.671799659729004
          ]
        },
        {
          "atom_index": 1893,
          "name": "CA",
          "element": "C",
          "coord": [
            -7.7906999588012695,
            -2.992000102996826,
            -8.648099899291992
          ]
        },
        {
          "atom_index": 1894,
          "name": "C",
          "element": "C",
          "coord": [
            -7.819900035858154,
            -3.033400058746338,
            -8.50469970703125
          ]
        },
        {
          "atom_index": 1895,
          "name": "O",
          "element": "O",
          "coord": [
            -7.929100036621094,
            -3.0827999114990234,
            -8.477399826049805
          ]
        },
        {
          "atom_index": 1896,
          "name": "CB",
          "element": "C",
          "coord": [
            -7.642899990081787,
            -3.0153000354766846,
            -8.692299842834473
          ]
        },
        {
          "atom_index": 1897,
          "name": "CG",
          "element": "C",
          "coord": [
            -7.548900127410889,
            -2.899600028991699,
            -8.6628999710083
          ]
        },
        {
          "atom_index": 1898,
          "name": "OD1",
          "element": "O",
          "coord": [
            -7.492499828338623,
            -2.8378000259399414,
            -8.75529956817627
          ]
        },
        {
          "atom_index": 1899,
          "name": "ND2",
          "element": "N",
          "coord": [
            -7.522200107574463,
            -2.877000093460083,
            -8.538299560546875
          ]
        }
      ]
    },
    {
      "id": "L:28",
      "chain": "L",
      "resseq": 28,
      "icode": "",
      "resname": "ILE",
      "hetflag": " ",
      "sasa": 0.0,
      "atoms": [
        {
          "atom_index": 1900,
          "name": "N",
          "element": "N",
          "coord": [
            -7.731100082397461,
            -3.003499984741211,
            -8.41100025177002
          ]
        },
        {
          "atom_index": 1901,
          "name": "CA",
          "element": "C",
          "coord": [
            -7.748199939727783,
            -3.051800012588501,
            -8.274399757385254
          ]
        },
        {
          "atom_index": 1902,
          "name": "C",
          "element": "C",
          "coord": [
            -7.8734002113342285,
            -2.99180006980896,
            -8.214099884033203
          ]
        },
        {
          "atom_index": 1903,
          "name": "O",
          "element": "O",
          "coord": [
            -7.938499927520752,
            -3.0543999671936035,
            -8.131600379943848
          ]
        },
        {
          "atom_index": 1904,
          "name": "CB",
          "element": "C",
          "coord": [
            -7.6255998611450195,
            -3.017199993133545,
            -8.189299583435059
          ]
        },
        {
          "atom_index": 1905,
          "name": "CG1",
          "element": "C",
          "coord": [
            -7.5046000480651855,
            -3.0969998836517334,
            -8.238699913024902
          ]
        },
        {
          "atom_index": 1906,
          "name": "CG2",
          "element": "C",
          "coord": [
            -7.653500080108643,
            -3.0434999465942383,
            -8.0423002243042
          ]
        },
        {
          "atom_index": 1907,
          "name": "CD1",
          "element": "C",
          "coord": [
            -7.372799873352051,
            -3.064199924468994,
            -8.16819953918457
          ]
        }
      ]
    },
    {
      "id": "L:29",
      "chain": "L",
      "resseq": 29,
      "icode": "",
      "resname": "GLY",
      "hetflag": " ",
      "sasa": 0.6936569213867188,
      "atoms": [
        {
          "atom_index": 1908,
          "name": "N",
          "element": "N",
          "coord": [
            -7.908999919891357,
            -2.871299982070923,
            -8.255900382995605
          ]
        },
        {
          "atom_index": 1909,
          "name": "CA",
          "element": "C",
          "coord": [
            -8.029800415039062,
            -2.8108999729156494,
            -8.204700469970703
          ]
        },
        {
          "atom_index": 1910,
          "name": "C",
          "element": "C",
          "coord": [
            -8.158499717712402,
            -2.8817999362945557,
            -8.244500160217285
          ]
        },
        {
          "atom_index": 1911,
          "name": "O",
          "element": "O",
          "coord": [
            -8.26159954071045,
            -2.8605000972747803,
            -8.1806001663208
          ]
        }
      ]
    },
    {
      "id": "L:30",
      "chain": "L",
      "resseq": 30,
      "icode": "",
      "resname": "SER",
      "hetflag": " ",
      "sasa": 0.2837687134742737,
      "atoms": [
        {
          "atom_index": 1912,
          "name": "N",
          "element": "N",
          "coord": [
            -8.15410041809082,
            -2.9646999835968018,
            -8.348400115966797
          ]
        },
        {
          "atom_index": 1913,
          "name": "CA",
          "element": "C",
          "coord": [
            -8.274999618530273,
            -3.0241000652313232,
            -8.408499717712402
          ]
        },
        {
          "atom_index": 1914,
          "name": "C",
          "element": "C",
          "coord": [
            -8.274900436401367,
            -3.177000045776367,
            -8.421500205993652
          ]
        },
        {
          "atom_index": 1915,
          "name": "O",
          "element": "O",
          "coord": [
            -8.380599975585938,
            -3.2386999130249023,
            -8.442099571228027
          ]
        },
        {
          "atom_index": 1916,
          "name": "CB",
          "element": "C",
          "coord": [
            -8.294400215148926,
            -2.9679999351501465,
            -8.54990005493164
          ]
        },
        {
          "atom_index": 1917,
          "name": "OG",
          "element": "O",
          "coord": [
            -8.327300071716309,
            -2.829900026321411,
            -8.548299789428711
          ]
        }
      ]
    },
    {
      "id": "L:31",
      "chain": "L",
      "resseq": 31,
      "icode": "",
      "resname": "TYR",
      "hetflag": " ",
      "sasa": 0.0,
      "atoms": [
        {
          "atom_index": 1918,
          "name": "N",
          "element": "N",
          "coord": [
            -8.157699584960938,
            -3.237499952316284,
            -8.409600257873535
          ]
        },
        {
          "atom_index": 1919,
          "name": "CA",
          "element": "C",
          "coord": [
            -8.139100074768066,
            -3.379300117492676,
            -8.439399719238281
          ]
        },
        {
          "atom_index": 1920,
          "name": "C",
          "element": "C",
          "coord": [
            -8.051799774169922,
            -3.4405999183654785,
            -8.332799911499023
          ]
        },
        {
          "atom_index": 1921,
          "name": "O",
          "element": "O",
          "coord": [
            -7.988999843597412,
            -3.3696000576019287,
            -8.254599571228027
          ]
        },
        {
          "atom_index": 1922,
          "name": "CB",
          "element": "C",
          "coord": [
            -8.07800006866455,
            -3.401599884033203,
            -8.579700469970703
          ]
        },
        {
          "atom_index": 1923,
          "name": "CG",
          "element": "C",
          "coord": [
            -8.17020034790039,
            -3.3468000888824463,
            -8.685999870300293
          ]
        },
        {
          "atom_index": 1924,
          "name": "CD1",
          "element": "C",
          "coord": [
            -8.282299995422363,
            -3.4189000129699707,
            -8.726699829101562
          ]
        },
        {
          "atom_index": 1925,
          "name": "CD2",
          "element": "C",
          "coord": [
            -8.152899742126465,
            -3.2193000316619873,
            -8.737700462341309
          ]
        },
        {
          "atom_index": 1926,
          "name": "CE1",
          "element": "C",
          "coord": [
            -8.369199752807617,
            -3.3691000938415527,
            -8.819299697875977
          ]
        },
        {
          "atom_index": 1927,
          "name": "CE2",
          "element": "C",
          "coord": [
            -8.240099906921387,
            -3.1679000854492188,
            -8.832300186157227
          ]
        },
        {
          "atom_index": 1928,
          "name": "CZ",
          "element": "C",
          "coord": [
            -8.349800109863281,
            -3.243000030517578,
            -8.872400283813477
          ]
        },
        {
          "atom_index": 1929,
          "name": "OH",
          "element": "O",
          "coord": [
            -8.440400123596191,
            -3.194700002670288,
            -8.964300155639648
          ]
        }
      ]
    },
    {
      "id": "L:32",
      "chain": "L",
      "resseq": 32,
      "icode": "",
      "resname": "THR",
      "hetflag": " ",
      "sasa": 0.0,
      "atoms": [
        {
          "atom_index": 1930,
          "name": "N",
          "element": "N",
          "coord": [
            -8.05109977722168,
            -3.5727999210357666,
            -8.326800346374512
          ]
        },
        {
          "atom_index": 1931,
          "name": "CA",
          "element": "C",
          "coord": [
            -7.979499816894531,
            -3.641400098800659,
            -8.219900131225586
          ]
        },
        {
          "atom_index": 1932,
          "name": "C",
          "element": "C",
          "coord": [
            -7.833700180053711,
            -3.646199941635132,
            -8.25629997253418
          ]
        },
        {
          "atom_index": 1933,
          "name": "O",
          "element": "O",
          "coord": [
            -7.79610013961792,
            -3.6314001083374023,
            -8.372300148010254
          ]
        },
        {
          "atom_index": 1934,
          "name": "CB",
          "element": "C",
          "coord": [
            -8.02910041809082,
            -3.786600112915039,
            -8.198599815368652
          ]
        },
        {
          "atom_index": 1935,
          "name": "OG1",
          "element": "O",
          "coord": [
            -8.02750015258789,
            -3.8543999195098877,
            -8.324399948120117
          ]
        },
        {
          "atom_index": 1936,
          "name": "CG2",
          "element": "C",
          "coord": [
            -8.171199798583984,
            -3.7873001098632812,
            -8.140299797058105
          ]
        }
      ]
    },
    {
      "id": "L:33",
      "chain": "L",
      "resseq": 33,
      "icode": "",
      "resname": "VAL",
      "hetflag": " ",
      "sasa": 0.0,
      "atoms": [
        {
          "atom_index": 1937,
          "name": "N",
          "element": "N",
          "coord": [
            -7.751800060272217,
            -3.664599895477295,
            -8.154999732971191
          ]
        },
        {
          "atom_index": 1938,
          "name": "CA",
          "element": "C",
          "coord": [
            -7.610300064086914,
            -3.678499937057495,
            -8.172499656677246
          ]
        },
        {
          "atom_index": 1939,
          "name": "C",
          "element": "C",
          "coord": [
            -7.5680999755859375,
            -3.821199893951416,
            -8.146100044250488
          ]
        },
        {
          "atom_index": 1940,
          "name": "O",
          "element": "O",
          "coord": [
            -7.616000175476074,
            -3.8866000175476074,
            -8.052900314331055
          ]
        },
        {
          "atom_index": 1941,
          "name": "CB",
          "element": "C",
          "coord": [
            -7.5346999168396,
            -3.5820999145507812,
            -8.079299926757812
          ]
        },
        {
          "atom_index": 1942,
          "name": "CG1",
          "element": "C",
          "coord": [
            -7.38539981842041,
            -3.6003000736236572,
            -8.095000267028809
          ]
        },
        {
          "atom_index": 1943,
          "name": "CG2",
          "element": "C",
          "coord": [
            -7.575200080871582,
            -3.435499906539917,
            -8.111200332641602
          ]
        }
      ]
    },
    {
      "id": "L:34",
      "chain": "L",
      "resseq": 34,
      "icode": "",
      "resname": "ASN",
      "hetflag": " ",
      "sasa": 0.0,
      "atoms": [
        {
          "atom_index": 1944,
          "name": "N",
          "element": "N",
          "coord": [
            -7.482699871063232,
            -3.8708999156951904,
            -8.23330020904541
          ]
        },
        {
          "atom_index": 1945,
          "name": "CA",
          "element": "C",
          "coord": [
            -7.414999961853027,
            -3.9967000484466553,
            -8.2121000289917
          ]
        },
        {
          "atom_index": 1946,
          "name": "C",
          "element": "C",
          "coord": [
            -7.266200065612793,
            -3.9739999771118164,
            -8.183300018310547
          ]
        },
        {
          "atom_index": 1947,
          "name": "O",
          "element": "O",
          "coord": [
            -7.20959997177124,
            -3.875200033187866,
            -8.226200103759766
          ]
        },
        {
          "atom_index": 1948,
          "name": "CB",
          "element": "C",
          "coord": [
            -7.423699855804443,
            -4.08519983291626,
            -8.334799766540527
          ]
        },
        {
          "atom_index": 1949,
          "name": "CG",
          "element": "C",
          "coord": [
            -7.565800189971924,
            -4.141600131988525,
            -8.362700462341309
          ]
        },
        {
          "atom_index": 1950,
          "name": "OD1",
          "element": "O",
          "coord": [
            -7.657400131225586,
            -4.1265997886657715,
            -8.287400245666504
          ]
        },
        {
          "atom_index": 1951,
          "name": "ND2",
          "element": "N",
          "coord": [
            -7.5777997970581055,
            -4.213099956512451,
            -8.473600387573242
          ]
        }
      ]
    },
    {
      "id": "L:35",
      "chain": "L",
      "resseq": 35,
      "icode": "",
      "resname": "TRP",
      "hetflag": " ",
      "sasa": 0.0,
      "atoms": [
        {
          "atom_index": 1952,
          "name": "N",
          "element": "N",
          "coord": [
            -7.204599857330322,
            -4.064899921417236,
            -8.107500076293945
          ]
        },
        {
          "atom_index": 1953,
          "name": "CA",
          "element": "C",
          "coord": [
            -7.060100078582764,
            -4.065299987792969,
            -8.088299751281738
          ]
        },
        {
          "atom_index": 1954,
          "name": "C",
          "element": "C",
          "coord": [
            -6.999800205230713,
            -4.193900108337402,
            -8.139300346374512
          ]
        },
        {
          "atom_index": 1955,
          "name": "O",
          "element": "O",
          "coord": [
            -7.061600208282471,
            -4.30049991607666,
            -8.126899719238281
          ]
        },
        {
          "atom_index": 1956,
          "name": "CB",
          "element": "C",
          "coord": [
            -7.023200035095215,
            -4.046000003814697,
            -7.942500114440918
          ]
        },
        {
          "atom_index": 1957,
          "name": "CG",
          "element": "C",
          "coord": [
            -7.058700084686279,
            -3.910900115966797,
            -7.88670015335083
          ]
        },
        {
          "atom_index": 1958,
          "name": "CD1",
          "element": "C",
          "coord": [
            -7.178400039672852,
            -3.87280011177063,
            -7.834499835968018
          ]
        },
        {
          "atom_index": 1959,
          "name": "CD2",
          "element": "C",
          "coord": [
            -6.973700046539307,
            -3.7964000701904297,
            -7.880899906158447
          ]
        },
        {
          "atom_index": 1960,
          "name": "NE1",
          "element": "N",
          "coord": [
            -7.173299789428711,
            -3.7414000034332275,
            -7.794600009918213
          ]
        },
        {
          "atom_index": 1961,
          "name": "CE2",
          "element": "C",
          "coord": [
            -7.048999786376953,
            -3.691999912261963,
            -7.823599815368652
          ]
        },
        {
          "atom_index": 1962,
          "name": "CE3",
          "element": "C",
          "coord": [
            -6.841400146484375,
            -3.7725000381469727,
            -7.916500091552734
          ]
        },
        {
          "atom_index": 1963,
          "name": "CZ2",
          "element": "C",
          "coord": [
            -6.993599891662598,
            -3.566999912261963,
            -7.797900199890137
          ]
        },
        {
          "atom_index": 1964,
          "name": "CZ3",
          "element": "C",
          "coord": [
            -6.787700176239014,
            -3.649399995803833,
            -7.892499923706055
          ]
        },
        {
          "atom_index": 1965,
          "name": "CH2",
          "element": "C",
          "coord": [
            -6.8643999099731445,
            -3.547800064086914,
            -7.834199905395508
          ]
        }
      ]
    },
    {
      "id": "L:36",
      "chain": "L",
      "resseq": 36,
      "icode": "",
      "resname": "TYR",
      "hetflag": " ",
      "sasa": 0.0,
      "atoms": [
        {
          "atom_index": 1966,
          "name": "N",
          "element": "N",
          "coord": [
            -6.878900051116943,
            -4.182400226593018,
            -8.194000244140625
          ]
        },
        {
          "atom_index": 1967,
          "name": "CA",
          "element": "C",
          "coord": [
            -6.80049991607666,
            -4.293700218200684,
            -8.248499870300293
          ]
        },
        {
          "atom_index": 1968,
          "name": "C",
          "element": "C",
          "coord": [
            -6.660799980163574,
            -4.291999816894531,
            -8.187100410461426
          ]
        },
        {
          "atom_index": 1969,
          "name": "O",
          "element": "O",
          "coord": [
            -6.606900215148926,
            -4.185999870300293,
            -8.15410041809082
          ]
        },
        {
          "atom_index": 1970,
          "name": "CB",
          "element": "C",
          "coord": [
            -6.791900157928467,
            -4.288899898529053,
            -8.401300430297852
          ]
        },
        {
          "atom_index": 1971,
          "name": "CG",
          "element": "C",
          "coord": [
            -6.924699783325195,
            -4.267099857330322,
            -8.466400146484375
          ]
        },
        {
          "atom_index": 1972,
          "name": "CD1",
          "element": "C",
          "coord": [
            -6.997900009155273,
            -4.3719000816345215,
            -8.517499923706055
          ]
        },
        {
          "atom_index": 1973,
          "name": "CD2",
          "element": "C",
          "coord": [
            -6.979000091552734,
            -4.140699863433838,
            -8.474900245666504
          ]
        },
        {
          "atom_index": 1974,
          "name": "CE1",
          "element": "C",
          "coord": [
            -7.122900009155273,
            -4.352099895477295,
            -8.571700096130371
          ]
        },
        {
          "atom_index": 1975,
          "name": "CE2",
          "element": "C",
          "coord": [
            -7.103600025177002,
            -4.120100021362305,
            -8.529600143432617
          ]
        },
        {
          "atom_index": 1976,
          "name": "CZ",
          "element": "C",
          "coord": [
            -7.174300193786621,
            -4.224899768829346,
            -8.579700469970703
          ]
        },
        {
          "atom_index": 1977,
          "name": "OH",
          "element": "O",
          "coord": [
            -7.301499843597412,
            -4.205999851226807,
            -8.634200096130371
          ]
        }
      ]
    },
    {
      "id": "L:37",
      "chain": "L",
      "resseq": 37,
      "icode": "",
      "resname": "GLN",
      "hetflag": " ",
      "sasa": 0.0,
      "atoms": [
        {
          "atom_index": 1978,
          "name": "N",
          "element": "N",
          "coord": [
            -6.6072998046875,
            -4.412600040435791,
            -8.167099952697754
          ]
        },
        {
          "atom_index": 1979,
          "name": "CA",
          "element": "C",
          "coord": [
            -6.474599838256836,
            -4.434100151062012,
            -8.110600471496582
          ]
        },
        {
          "atom_index": 1980,
          "name": "C",
          "element": "C",
          "coord": [
            -6.392000198364258,
            -4.500100135803223,
            -8.21969985961914
          ]
        },
        {
          "atom_index": 1981,
          "name": "O",
          "element": "O",
          "coord": [
            -6.4369001388549805,
            -4.593100070953369,
            -8.282400131225586
          ]
        },
        {
          "atom_index": 1982,
          "name": "CB",
          "element": "C",
          "coord": [
            -6.485099792480469,
            -4.524700164794922,
            -7.990900039672852
          ]
        },
        {
          "atom_index": 1983,
          "name": "CG",
          "element": "C",
          "coord": [
            -6.354100227355957,
            -4.553599834442139,
            -7.922599792480469
          ]
        },
        {
          "atom_index": 1984,
          "name": "CD",
          "element": "C",
          "coord": [
            -6.372600078582764,
            -4.662899971008301,
            -7.816400051116943
          ]
        },
        {
          "atom_index": 1985,
          "name": "OE1",
          "element": "O",
          "coord": [
            -6.421899795532227,
            -4.773499965667725,
            -7.845600128173828
          ]
        },
        {
          "atom_index": 1986,
          "name": "NE2",
          "element": "N",
          "coord": [
            -6.336299896240234,
            -4.63100004196167,
            -7.6930999755859375
          ]
        }
      ]
    },
    {
      "id": "L:38",
      "chain": "L",
      "resseq": 38,
      "icode": "",
      "resname": "GLN",
      "hetflag": " ",
      "sasa": 0.0,
      "atoms": [
        {
          "atom_index": 1987,
          "name": "N",
          "element": "N",
          "coord": [
            -6.270599842071533,
            -4.451300144195557,
            -8.244099617004395
          ]
        },
        {
          "atom_index": 1988,
          "name": "CA",
          "element": "C",
          "coord": [
            -6.1844000816345215,
            -4.509900093078613,
            -8.34469985961914
          ]
        },
        {
          "atom_index": 1989,
          "name": "C",
          "element": "C",
          "coord": [
            -6.044300079345703,
            -4.537600040435791,
            -8.288700103759766
          ]
        },
        {
          "atom_index": 1990,
          "name": "O",
          "element": "O",
          "coord": [
            -5.979499816894531,
            -4.447199821472168,
            -8.235600471496582
          ]
        },
        {
          "atom_index": 1991,
          "name": "CB",
          "element": "C",
          "coord": [
            -6.170899868011475,
            -4.419000148773193,
            -8.466699600219727
          ]
        },
        {
          "atom_index": 1992,
          "name": "CG",
          "element": "C",
          "coord": [
            -6.105199813842773,
            -4.493899822235107,
            -8.585000038146973
          ]
        },
        {
          "atom_index": 1993,
          "name": "CD",
          "element": "C",
          "coord": [
            -6.101200103759766,
            -4.413899898529053,
            -8.715200424194336
          ]
        },
        {
          "atom_index": 1994,
          "name": "OE1",
          "element": "O",
          "coord": [
            -6.101600170135498,
            -4.471399784088135,
            -8.824000358581543
          ]
        },
        {
          "atom_index": 1995,
          "name": "NE2",
          "element": "N",
          "coord": [
            -6.0960001945495605,
            -4.281899929046631,
            -8.702400207519531
          ]
        }
      ]
    },
    {
      "id": "L:39",
      "chain": "L",
      "resseq": 39,
      "icode": "",
      "resname": "LEU",
      "hetflag": " ",
      "sasa": 0.19359277188777924,
      "atoms": [
        {
          "atom_index": 1996,
          "name": "N",
          "element": "N",
          "coord": [
            -6.0005998611450195,
            -4.661399841308594,
            -8.300999641418457
          ]
        },
        {
          "atom_index": 1997,
          "name": "CA",
          "element": "C",
          "coord": [
            -5.863800048828125,
            -4.703000068664551,
            -8.268699645996094
          ]
        },
        {
          "atom_index": 1998,
          "name": "C",
          "element": "C",
          "coord": [
            -5.778900146484375,
            -4.698999881744385,
            -8.394599914550781
          ]
        },
        {
          "atom_index": 1999,
          "name": "O",
          "element": "O",
          "coord": [
            -5.8317999839782715,
            -4.7017998695373535,
            -8.505200386047363
          ]
        },
        {
          "atom_index": 2000,
          "name": "CB",
          "element": "C",
          "coord": [
            -5.867199897766113,
            -4.844399929046631,
            -8.209699630737305
          ]
        },
        {
          "atom_index": 2001,
          "name": "CG",
          "element": "C",
          "coord": [
            -5.950099945068359,
            -4.862100124359131,
            -8.083700180053711
          ]
        },
        {
          "atom_index": 2002,
          "name": "CD1",
          "element": "C",
          "coord": [
            -5.957200050354004,
            -5.013500213623047,
            -8.048500061035156
          ]
        },
        {
          "atom_index": 2003,
          "name": "CD2",
          "element": "C",
          "coord": [
            -5.885900020599365,
            -4.785200119018555,
            -7.971799850463867
          ]
        }
      ]
    },
    {
      "id": "L:40",
      "chain": "L",
      "resseq": 40,
      "icode": "",
      "resname": "PRO",
      "hetflag": " ",
      "sasa": 0.09458957612514496,
      "atoms": [
        {
          "atom_index": 2004,
          "name": "N",
          "element": "N",
          "coord": [
            -5.645599842071533,
            -4.6915998458862305,
            -8.37969970703125
          ]
        },
        {
          "atom_index": 2005,
          "name": "CA",
          "element": "C",
          "coord": [
            -5.554599761962891,
            -4.680799961090088,
            -8.49370002746582
          ]
        },
        {
          "atom_index": 2006,
          "name": "C",
          "element": "C",
          "coord": [
            -5.573699951171875,
            -4.793600082397461,
            -8.595199584960938
          ]
        },
        {
          "atom_index": 2007,
          "name": "O",
          "element": "O",
          "coord": [
            -5.576600074768066,
            -4.9120001792907715,
            -8.558300018310547
          ]
        },
        {
          "atom_index": 2008,
          "name": "CB",
          "element": "C",
          "coord": [
            -5.416299819946289,
            -4.688899993896484,
            -8.428199768066406
          ]
        },
        {
          "atom_index": 2009,
          "name": "CG",
          "element": "C",
          "coord": [
            -5.439700126647949,
            -4.632999897003174,
            -8.288100242614746
          ]
        },
        {
          "atom_index": 2010,
          "name": "CD",
          "element": "C",
          "coord": [
            -5.576499938964844,
            -4.6793999671936035,
            -8.250399589538574
          ]
        }
      ]
    },
    {
      "id": "L:41",
      "chain": "L",
      "resseq": 41,
      "icode": "",
      "resname": "GLY",
      "hetflag": " ",
      "sasa": 0.44141802191734314,
      "atoms": [
        {
          "atom_index": 2011,
          "name": "N",
          "element": "N",
          "coord": [
            -5.588900089263916,
            -4.755499839782715,
            -8.721799850463867
          ]
        },
        {
          "atom_index": 2012,
          "name": "CA",
          "element": "C",
          "coord": [
            -5.603300094604492,
            -4.850399971008301,
            -8.830900192260742
          ]
        },
        {
          "atom_index": 2013,
          "name": "C",
          "element": "C",
          "coord": [
            -5.728099822998047,
            -4.936800003051758,
            -8.830100059509277
          ]
        },
        {
          "atom_index": 2014,
          "name": "O",
          "element": "O",
          "coord": [
            -5.7316999435424805,
            -5.042500019073486,
            -8.892900466918945
          ]
        }
      ]
    },
    {
      "id": "L:42",
      "chain": "L",
      "resseq": 42,
      "icode": "",
      "resname": "THR",
      "hetflag": " ",
      "sasa": 0.9034329652786255,
      "atoms": [
        {
          "atom_index": 2015,
          "name": "N",
          "element": "N",
          "coord": [
            -5.8317999839782715,
            -4.8933000564575195,
            -8.760499954223633
          ]
        },
        {
          "atom_index": 2016,
          "name": "CA",
          "element": "C",
          "coord": [
            -5.954400062561035,
            -4.971499919891357,
            -8.753999710083008
          ]
        },
        {
          "atom_index": 2017,
          "name": "C",
          "element": "C",
          "coord": [
            -6.0721001625061035,
            -4.882699966430664,
            -8.783599853515625
          ]
        },
        {
          "atom_index": 2018,
          "name": "O",
          "element": "O",
          "coord": [
            -6.063799858093262,
            -4.760000228881836,
            -8.7701997756958
          ]
        },
        {
          "atom_index": 2019,
          "name": "CB",
          "element": "C",
          "coord": [
            -5.972300052642822,
            -5.036099910736084,
            -8.615699768066406
          ]
        },
        {
          "atom_index": 2020,
          "name": "OG1",
          "element": "O",
          "coord": [
            -5.9868998527526855,
            -4.9344000816345215,
            -8.516400337219238
          ]
        },
        {
          "atom_index": 2021,
          "name": "CG2",
          "element": "C",
          "coord": [
            -5.852499961853027,
            -5.1234002113342285,
            -8.581899642944336
          ]
        }
      ]
    },
    {
      "id": "L:43",
      "chain": "L",
      "resseq": 43,
      "icode": "",
      "resname": "ALA",
      "hetflag": " ",
      "sasa": 0.0,
      "atoms": [
        {
          "atom_index": 2022,
          "name": "N",
          "element": "N",
          "coord": [
            -6.182600021362305,
            -4.942599773406982,
            -8.825400352478027
          ]
        },
        {
          "atom_index": 2023,
          "name": "CA",
          "element": "C",
          "coord": [
            -6.300600051879883,
            -4.864500045776367,
            -8.855999946594238
          ]
        },
        {
          "atom_index": 2024,
          "name": "C",
          "element": "C",
          "coord": [
            -6.355199813842773,
            -4.803800106048584,
            -8.729399681091309
          ]
        },
        {
          "atom_index": 2025,
          "name": "O",
          "element": "O",
          "coord": [
            -6.3383002281188965,
            -4.85860013961792,
            -8.621299743652344
          ]
        },
        {
          "atom_index": 2026,
          "name": "CB",
          "element": "C",
          "coord": [
            -6.406700134277344,
            -4.9506001472473145,
            -8.92199993133545
          ]
        }
      ]
    },
    {
      "id": "L:44",
      "chain": "L",
      "resseq": 44,
      "icode": "",
      "resname": "PRO",
      "hetflag": " ",
      "sasa": 0.0,
      "atoms": [
        {
          "atom_index": 2027,
          "name": "N",
          "element": "N",
          "coord": [
            -6.424799919128418,
            -4.691299915313721,
            -8.739999771118164
          ]
        },
        {
          "atom_index": 2028,
          "name": "CA",
          "element": "C",
          "coord": [
            -6.497499942779541,
            -4.639999866485596,
            -8.625499725341797
          ]
        },
        {
          "atom_index": 2029,
          "name": "C",
          "element": "C",
          "coord": [
            -6.6041998863220215,
            -4.736800193786621,
            -8.576499938964844
          ]
        },
        {
          "atom_index": 2030,
          "name": "O",
          "element": "O",
          "coord": [
            -6.655099868774414,
            -4.814700126647949,
            -8.65429973602295
          ]
        },
        {
          "atom_index": 2031,
          "name": "CB",
          "element": "C",
          "coord": [
            -6.566199779510498,
            -4.513999938964844,
            -8.679800033569336
          ]
        },
        {
          "atom_index": 2032,
          "name": "CG",
          "element": "C",
          "coord": [
            -6.491499900817871,
            -4.482999801635742,
            -8.807600021362305
          ]
        },
        {
          "atom_index": 2033,
          "name": "CD",
          "element": "C",
          "coord": [
            -6.447400093078613,
            -4.6092000007629395,
            -8.862099647521973
          ]
        }
      ]
    },
    {
      "id": "L:45",
      "chain": "L",
      "resseq": 45,
      "icode": "",
      "resname": "LYS",
      "hetflag": " ",
      "sasa": 0.0,
      "atoms": [
        {
          "atom_index": 2034,
          "name": "N",
          "element": "N",
          "coord": [
            -6.630799770355225,
            -4.727200031280518,
            -8.446700096130371
          ]
        },
        {
          "atom_index": 2035,
          "name": "CA",
          "element": "C",
          "coord": [
            -6.733399868011475,
            -4.803899765014648,
            -8.375800132751465
          ]
        },
        {
          "atom_index": 2036,
          "name": "C",
          "element": "C",
          "coord": [
            -6.838799953460693,
            -4.709199905395508,
            -8.31760025024414
          ]
        },
        {
          "atom_index": 2037,
          "name": "O",
          "element": "O",
          "coord": [
            -6.80649995803833,
            -4.604700088500977,
            -8.2608003616333
          ]
        },
        {
          "atom_index": 2038,
          "name": "CB",
          "element": "C",
          "coord": [
            -6.666999816894531,
            -4.88640022277832,
            -8.263099670410156
          ]
        },
        {
          "atom_index": 2039,
          "name": "CG",
          "element": "C",
          "coord": [
            -6.759799957275391,
            -4.939799785614014,
            -8.158300399780273
          ]
        },
        {
          "atom_index": 2040,
          "name": "CD",
          "element": "C",
          "coord": [
            -6.679800033569336,
            -5.001500129699707,
            -8.043800354003906
          ]
        },
        {
          "atom_index": 2041,
          "name": "CE",
          "element": "C",
          "coord": [
            -6.770400047302246,
            -5.077499866485596,
            -7.9492998123168945
          ]
        },
        {
          "atom_index": 2042,
          "name": "NZ",
          "element": "N",
          "coord": [
            -6.697500228881836,
            -5.134799957275391,
            -7.834700107574463
          ]
        }
      ]
    },
    {
      "id": "L:46",
      "chain": "L",
      "resseq": 46,
      "icode": "",
      "resname": "LEU",
      "hetflag": " ",
      "sasa": 0.0,
      "atoms": [
        {
          "atom_index": 2043,
          "name": "N",
          "element": "N",
          "coord": [
            -6.9654998779296875,
            -4.7444000244140625,
            -8.333800315856934
          ]
        },
        {
          "atom_index": 2044,
          "name": "CA",
          "element": "C",
          "coord": [
            -7.070700168609619,
            -4.666900157928467,
            -8.268699645996094
          ]
        },
        {
          "atom_index": 2045,
          "name": "C",
          "element": "C",
          "coord": [
            -7.059899806976318,
            -4.682000160217285,
            -8.117199897766113
          ]
        },
        {
          "atom_index": 2046,
          "name": "O",
          "element": "O",
          "coord": [
            -7.065899848937988,
            -4.792900085449219,
            -8.06350040435791
          ]
        },
        {
          "atom_index": 2047,
          "name": "CB",
          "element": "C",
          "coord": [
            -7.207099914550781,
            -4.7133002281188965,
            -8.315199851989746
          ]
        },
        {
          "atom_index": 2048,
          "name": "CG",
          "element": "C",
          "coord": [
            -7.328499794006348,
            -4.63539981842041,
            -8.26200008392334
          ]
        },
        {
          "atom_index": 2049,
          "name": "CD1",
          "element": "C",
          "coord": [
            -7.331399917602539,
            -4.49399995803833,
            -8.31089973449707
          ]
        },
        {
          "atom_index": 2050,
          "name": "CD2",
          "element": "C",
          "coord": [
            -7.450500011444092,
            -4.713799953460693,
            -8.301400184631348
          ]
        }
      ]
    },
    {
      "id": "L:47",
      "chain": "L",
      "resseq": 47,
      "icode": "",
      "resname": "LEU",
      "hetflag": " ",
      "sasa": 0.0,
      "atoms": [
        {
          "atom_index": 2051,
          "name": "N",
          "element": "N",
          "coord": [
            -7.055600166320801,
            -4.568900108337402,
            -8.047499656677246
          ]
        },
        {
          "atom_index": 2052,
          "name": "CA",
          "element": "C",
          "coord": [
            -7.037099838256836,
            -4.564799785614014,
            -7.904600143432617
          ]
        },
        {
          "atom_index": 2053,
          "name": "C",
          "element": "C",
          "coord": [
            -7.165500164031982,
            -4.522600173950195,
            -7.830399990081787
          ]
        },
        {
          "atom_index": 2054,
          "name": "O",
          "element": "O",
          "coord": [
            -7.201900005340576,
            -4.581999778747559,
            -7.729300022125244
          ]
        },
        {
          "atom_index": 2055,
          "name": "CB",
          "element": "C",
          "coord": [
            -6.92080020904541,
            -4.46560001373291,
            -7.879499912261963
          ]
        },
        {
          "atom_index": 2056,
          "name": "CG",
          "element": "C",
          "coord": [
            -6.872099876403809,
            -4.461400032043457,
            -7.736800193786621
          ]
        },
        {
          "atom_index": 2057,
          "name": "CD1",
          "element": "C",
          "coord": [
            -6.785600185394287,
            -4.586299896240234,
            -7.708600044250488
          ]
        },
        {
          "atom_index": 2058,
          "name": "CD2",
          "element": "C",
          "coord": [
            -6.790500164031982,
            -4.332799911499023,
            -7.71150016784668
          ]
        }
      ]
    },
    {
      "id": "L:48",
      "chain": "L",
      "resseq": 48,
      "icode": "",
      "resname": "ILE",
      "hetflag": " ",
      "sasa": 0.0,
      "atoms": [
        {
          "atom_index": 2059,
          "name": "N",
          "element": "N",
          "coord": [
            -7.231800079345703,
            -4.418399810791016,
            -7.881700038909912
          ]
        },
        {
          "atom_index": 2060,
          "name": "CA",
          "element": "C",
          "coord": [
            -7.350299835205078,
            -4.361000061035156,
            -7.823999881744385
          ]
        },
        {
          "atom_index": 2061,
          "name": "C",
          "element": "C",
          "coord": [
            -7.44290018081665,
            -4.325699806213379,
            -7.939199924468994
          ]
        },
        {
          "atom_index": 2062,
          "name": "O",
          "element": "O",
          "coord": [
            -7.399799823760986,
            -4.264500141143799,
            -8.038299560546875
          ]
        },
        {
          "atom_index": 2063,
          "name": "CB",
          "element": "C",
          "coord": [
            -7.320799827575684,
            -4.233099937438965,
            -7.746699810028076
          ]
        },
        {
          "atom_index": 2064,
          "name": "CG1",
          "element": "C",
          "coord": [
            -7.233500003814697,
            -4.261199951171875,
            -7.624000072479248
          ]
        },
        {
          "atom_index": 2065,
          "name": "CG2",
          "element": "C",
          "coord": [
            -7.452600002288818,
            -4.160299777984619,
            -7.712699890136719
          ]
        },
        {
          "atom_index": 2066,
          "name": "CD1",
          "element": "C",
          "coord": [
            -7.302800178527832,
            -4.329800128936768,
            -7.5117998123168945
          ]
        }
      ]
    },
    {
      "id": "L:49",
      "chain": "L",
      "resseq": 49,
      "icode": "",
      "resname": "TYR",
      "hetflag": " ",
      "sasa": 0.03152985870838165,
      "atoms": [
        {
          "atom_index": 2067,
          "name": "N",
          "element": "N",
          "coord": [
            -7.5696001052856445,
            -4.362400054931641,
            -7.927700042724609
          ]
        },
        {
          "atom_index": 2068,
          "name": "CA",
          "element": "C",
          "coord": [
            -7.669400215148926,
            -4.321499824523926,
            -8.027199745178223
          ]
        },
        {
          "atom_index": 2069,
          "name": "C",
          "element": "C",
          "coord": [
            -7.789000034332275,
            -4.257500171661377,
            -7.959799766540527
          ]
        },
        {
          "atom_index": 2070,
          "name": "O",
          "element": "O",
          "coord": [
            -7.815700054168701,
            -4.278800010681152,
            -7.841400146484375
          ]
        },
        {
          "atom_index": 2071,
          "name": "CB",
          "element": "C",
          "coord": [
            -7.712399959564209,
            -4.439000129699707,
            -8.118300437927246
          ]
        },
        {
          "atom_index": 2072,
          "name": "CG",
          "element": "C",
          "coord": [
            -7.785900115966797,
            -4.553199768066406,
            -8.047200202941895
          ]
        },
        {
          "atom_index": 2073,
          "name": "CD1",
          "element": "C",
          "coord": [
            -7.715400218963623,
            -4.654200077056885,
            -7.985499858856201
          ]
        },
        {
          "atom_index": 2074,
          "name": "CD2",
          "element": "C",
          "coord": [
            -7.925099849700928,
            -4.55810022354126,
            -8.042099952697754
          ]
        },
        {
          "atom_index": 2075,
          "name": "CE1",
          "element": "C",
          "coord": [
            -7.781400203704834,
            -4.757199764251709,
            -7.921199798583984
          ]
        },
        {
          "atom_index": 2076,
          "name": "CE2",
          "element": "C",
          "coord": [
            -7.9903998374938965,
            -4.661099910736084,
            -7.980000019073486
          ]
        },
        {
          "atom_index": 2077,
          "name": "CZ",
          "element": "C",
          "coord": [
            -7.918600082397461,
            -4.759300231933594,
            -7.918399810791016
          ]
        },
        {
          "atom_index": 2078,
          "name": "OH",
          "element": "O",
          "coord": [
            -7.988999843597412,
            -4.861100196838379,
            -7.855199813842773
          ]
        }
      ]
    },
    {
      "id": "L:50",
      "chain": "L",
      "resseq": 50,
      "icode": "",
      "resname": "SER",
      "hetflag": " ",
      "sasa": 0.0,
      "atoms": [
        {
          "atom_index": 2079,
          "name": "N",
          "element": "N",
          "coord": [
            -7.8653998374938965,
            -4.18149995803833,
            -8.036700248718262
          ]
        },
        {
          "atom_index": 2080,
          "name": "CA",
          "element": "C",
          "coord": [
            -7.982900142669678,
            -4.11460018157959,
            -7.984600067138672
          ]
        },
        {
          "atom_index": 2081,
          "name": "C",
          "element": "C",
          "coord": [
            -7.948299884796143,
            -4.039299964904785,
            -7.856500148773193
          ]
        },
        {
          "atom_index": 2082,
          "name": "O",
          "element": "O",
          "coord": [
            -8.016200065612793,
            -4.048500061035156,
            -7.756899833679199
          ]
        },
        {
          "atom_index": 2083,
          "name": "CB",
          "element": "C",
          "coord": [
            -8.095000267028809,
            -4.215799808502197,
            -7.966700077056885
          ]
        },
        {
          "atom_index": 2084,
          "name": "OG",
          "element": "O",
          "coord": [
            -8.117899894714355,
            -4.276800155639648,
            -8.094300270080566
          ]
        }
      ]
    },
    {
      "id": "L:51",
      "chain": "L",
      "resseq": 51,
      "icode": "",
      "resname": "LEU",
      "hetflag": " ",
      "sasa": 0.03226546198129654,
      "atoms": [
        {
          "atom_index": 2085,
          "name": "N",
          "element": "N",
          "coord": [
            -7.835400104522705,
            -3.969399929046631,
            -7.863399982452393
          ]
        },
        {
          "atom_index": 2086,
          "name": "CA",
          "element": "C",
          "coord": [
            -7.789299964904785,
            -3.881200075149536,
            -7.756800174713135
          ]
        },
        {
          "atom_index": 2087,
          "name": "C",
          "element": "C",
          "coord": [
            -7.729100227355957,
            -3.9528000354766846,
            -7.633299827575684
          ]
        },
        {
          "atom_index": 2088,
          "name": "O",
          "element": "O",
          "coord": [
            -7.622200012207031,
            -3.9123001098632812,
            -7.587399959564209
          ]
        },
        {
          "atom_index": 2089,
          "name": "CB",
          "element": "C",
          "coord": [
            -7.903900146484375,
            -3.789299964904785,
            -7.710899829864502
          ]
        },
        {
          "atom_index": 2090,
          "name": "CG",
          "element": "C",
          "coord": [
            -7.868199825286865,
            -3.6928999423980713,
            -7.598299980163574
          ]
        },
        {
          "atom_index": 2091,
          "name": "CD1",
          "element": "C",
          "coord": [
            -7.758800029754639,
            -3.59879994392395,
            -7.644400119781494
          ]
        },
        {
          "atom_index": 2092,
          "name": "CD2",
          "element": "C",
          "coord": [
            -7.990900039672852,
            -3.6157000064849854,
            -7.553299903869629
          ]
        }
      ]
    },
    {
      "id": "L:52",
      "chain": "L",
      "resseq": 52,
      "icode": "",
      "resname": "ASN",
      "hetflag": " ",
      "sasa": 1.8674604892730713,
      "atoms": [
        {
          "atom_index": 2093,
          "name": "N",
          "element": "N",
          "coord": [
            -7.797100067138672,
            -4.0559000968933105,
            -7.581900119781494
          ]
        },
        {
          "atom_index": 2094,
          "name": "CA",
          "element": "C",
          "coord": [
            -7.760700225830078,
            -4.117300033569336,
            -7.453499794006348
          ]
        },
        {
          "atom_index": 2095,
          "name": "C",
          "element": "C",
          "coord": [
            -7.766499996185303,
            -4.271100044250488,
            -7.441699981689453
          ]
        },
        {
          "atom_index": 2096,
          "name": "O",
          "element": "O",
          "coord": [
            -7.757199764251709,
            -4.325699806213379,
            -7.332099914550781
          ]
        },
        {
          "atom_index": 2097,
          "name": "CB",
          "element": "C",
          "coord": [
            -7.8491997718811035,
            -4.057000160217285,
            -7.345799922943115
          ]
        },
        {
          "atom_index": 2098,
          "name": "CG",
          "element": "C",
          "coord": [
            -7.9980998039245605,
            -4.066400051116943,
            -7.381100177764893
          ]
        },
        {
          "atom_index": 2099,
          "name": "OD1",
          "element": "O",
          "coord": [
            -8.040300369262695,
            -4.156400203704834,
            -7.453999996185303
          ]
        },
        {
          "atom_index": 2100,
          "name": "ND2",
          "element": "N",
          "coord": [
            -8.07759952545166,
            -3.973400115966797,
            -7.329400062561035
          ]
        }
      ]
    },
    {
      "id": "L:53",
      "chain": "L",
      "resseq": 53,
      "icode": "",
      "resname": "GLN",
      "hetflag": " ",
      "sasa": 2.7179126739501953,
      "atoms": [
        {
          "atom_index": 2101,
          "name": "N",
          "element": "N",
          "coord": [
            -7.783400058746338,
            -4.3404998779296875,
            -7.553599834442139
          ]
        },
        {
          "atom_index": 2102,
          "name": "CA",
          "element": "C",
          "coord": [
            -7.795100212097168,
            -4.486299991607666,
            -7.552999973297119
          ]
        },
        {
          "atom_index": 2103,
          "name": "C",
          "element": "C",
          "coord": [
            -7.668099880218506,
            -4.554800033569336,
            -7.598499774932861
          ]
        },
        {
          "atom_index": 2104,
          "name": "O",
          "element": "O",
          "coord": [
            -7.597099781036377,
            -4.503900051116943,
            -7.685500144958496
          ]
        },
        {
          "atom_index": 2105,
          "name": "CB",
          "element": "C",
          "coord": [
            -7.909900188446045,
            -4.530399799346924,
            -7.644700050354004
          ]
        },
        {
          "atom_index": 2106,
          "name": "CG",
          "element": "C",
          "coord": [
            -8.041799545288086,
            -4.4653000831604,
            -7.61359977722168
          ]
        },
        {
          "atom_index": 2107,
          "name": "CD",
          "element": "C",
          "coord": [
            -8.099699974060059,
            -4.514400005340576,
            -7.483799934387207
          ]
        },
        {
          "atom_index": 2108,
          "name": "OE1",
          "element": "O",
          "coord": [
            -8.125300407409668,
            -4.435400009155273,
            -7.392600059509277
          ]
        },
        {
          "atom_index": 2109,
          "name": "NE2",
          "element": "N",
          "coord": [
            -8.122099876403809,
            -4.645599842071533,
            -7.474299907684326
          ]
        }
      ]
    },
    {
      "id": "L:54",
      "chain": "L",
      "resseq": 54,
      "icode": "",
      "resname": "ARG",
      "hetflag": " ",
      "sasa": 0.5064299702644348,
      "atoms": [
        {
          "atom_index": 2110,
          "name": "N",
          "element": "N",
          "coord": [
            -7.6371002197265625,
            -4.6697001457214355,
            -7.53879976272583
          ]
        },
        {
          "atom_index": 2111,
          "name": "CA",
          "element": "C",
          "coord": [
            -7.519100189208984,
            -4.746699810028076,
            -7.569300174713135
          ]
        },
        {
          "atom_index": 2112,
          "name": "C",
          "element": "C",
          "coord": [
            -7.5559000968933105,
            -4.87470006942749,
            -7.637199878692627
          ]
        },
        {
          "atom_index": 2113,
          "name": "O",
          "element": "O",
          "coord": [
            -7.640500068664551,
            -4.950500011444092,
            -7.5879998207092285
          ]
        },
        {
          "atom_index": 2114,
          "name": "CB",
          "element": "C",
          "coord": [
            -7.4421000480651855,
            -4.7846999168396,
            -7.4405999183654785
          ]
        },
        {
          "atom_index": 2115,
          "name": "CG",
          "element": "C",
          "coord": [
            -7.36359977722168,
            -4.67080020904541,
            -7.3790998458862305
          ]
        },
        {
          "atom_index": 2116,
          "name": "CD",
          "element": "C",
          "coord": [
            -7.302499771118164,
            -4.708000183105469,
            -7.244999885559082
          ]
        },
        {
          "atom_index": 2117,
          "name": "NE",
          "element": "N",
          "coord": [
            -7.405399799346924,
            -4.722099781036377,
            -7.142899990081787
          ]
        },
        {
          "atom_index": 2118,
          "name": "CZ",
          "element": "C",
          "coord": [
            -7.453199863433838,
            -4.838099956512451,
            -7.099800109863281
          ]
        },
        {
          "atom_index": 2119,
          "name": "NH1",
          "element": "N",
          "coord": [
            -7.406199932098389,
            -4.95359992980957,
            -7.146699905395508
          ]
        },
        {
          "atom_index": 2120,
          "name": "NH2",
          "element": "N",
          "coord": [
            -7.547900199890137,
            -4.838099956512451,
            -7.007599830627441
          ]
        }
      ]
    },
    {
      "id": "L:55",
      "chain": "L",
      "resseq": 55,
      "icode": "",
      "resname": "PRO",
      "hetflag": " ",
      "sasa": 0.0,
      "atoms": [
        {
          "atom_index": 2121,
          "name": "N",
          "element": "N",
          "coord": [
            -7.48829984664917,
            -4.906000137329102,
            -7.747200012207031
          ]
        },
        {
          "atom_index": 2122,
          "name": "CA",
          "element": "C",
          "coord": [
            -7.500199794769287,
            -5.040800094604492,
            -7.8043999671936035
          ]
        },
        {
          "atom_index": 2123,
          "name": "C",
          "element": "C",
          "coord": [
            -7.443600177764893,
            -5.144499778747559,
            -7.70989990234375
          ]
        },
        {
          "atom_index": 2124,
          "name": "O",
          "element": "O",
          "coord": [
            -7.362599849700928,
            -5.110199928283691,
            -7.624300003051758
          ]
        },
        {
          "atom_index": 2125,
          "name": "CB",
          "element": "C",
          "coord": [
            -7.408100128173828,
            -5.035799980163574,
            -7.927499771118164
          ]
        },
        {
          "atom_index": 2126,
          "name": "CG",
          "element": "C",
          "coord": [
            -7.383200168609619,
            -4.8902997970581055,
            -7.953199863433838
          ]
        },
        {
          "atom_index": 2127,
          "name": "CD",
          "element": "C",
          "coord": [
            -7.398399829864502,
            -4.818399906158447,
            -7.825099945068359
          ]
        }
      ]
    },
    {
      "id": "L:56",
      "chain": "L",
      "resseq": 56,
      "icode": "",
      "resname": "SER",
      "hetflag": " ",
      "sasa": 3.159808397293091,
      "atoms": [
        {
          "atom_index": 2128,
          "name": "N",
          "element": "N",
          "coord": [
            -7.486100196838379,
            -5.269400119781494,
            -7.723599910736084
          ]
        },
        {
          "atom_index": 2129,
          "name": "CA",
          "element": "C",
          "coord": [
            -7.424300193786621,
            -5.374199867248535,
            -7.644899845123291
          ]
        },
        {
          "atom_index": 2130,
          "name": "C",
          "element": "C",
          "coord": [
            -7.274600028991699,
            -5.374899864196777,
            -7.6778998374938965
          ]
        },
        {
          "atom_index": 2131,
          "name": "O",
          "element": "O",
          "coord": [
            -7.2347002029418945,
            -5.344200134277344,
            -7.790599822998047
          ]
        },
        {
          "atom_index": 2132,
          "name": "CB",
          "element": "C",
          "coord": [
            -7.487299919128418,
            -5.509099960327148,
            -7.6778998374938965
          ]
        },
        {
          "atom_index": 2133,
          "name": "OG",
          "element": "O",
          "coord": [
            -7.475100040435791,
            -5.535900115966797,
            -7.815999984741211
          ]
        }
      ]
    },
    {
      "id": "L:57",
      "chain": "L",
      "resseq": 57,
      "icode": "",
      "resname": "GLY",
      "hetflag": " ",
      "sasa": 1.2254739999771118,
      "atoms": [
        {
          "atom_index": 2134,
          "name": "N",
          "element": "N",
          "coord": [
            -7.191500186920166,
            -5.407700061798096,
            -7.57919979095459
          ]
        },
        {
          "atom_index": 2135,
          "name": "CA",
          "element": "C",
          "coord": [
            -7.047900199890137,
            -5.411900043487549,
            -7.600299835205078
          ]
        },
        {
          "atom_index": 2136,
          "name": "C",
          "element": "C",
          "coord": [
            -6.979499816894531,
            -5.278900146484375,
            -7.573699951171875
          ]
        },
        {
          "atom_index": 2137,
          "name": "O",
          "element": "O",
          "coord": [
            -6.85830020904541,
            -5.2657999992370605,
            -7.592599868774414
          ]
        }
      ]
    },
    {
      "id": "L:58",
      "chain": "L",
      "resseq": 58,
      "icode": "",
      "resname": "VAL",
      "hetflag": " ",
      "sasa": 0.0,
      "atoms": [
        {
          "atom_index": 2138,
          "name": "N",
          "element": "N",
          "coord": [
            -7.05709981918335,
            -5.178199768066406,
            -7.53439998626709
          ]
        },
        {
          "atom_index": 2139,
          "name": "CA",
          "element": "C",
          "coord": [
            -6.999899864196777,
            -5.051300048828125,
            -7.496099948883057
          ]
        },
        {
          "atom_index": 2140,
          "name": "C",
          "element": "C",
          "coord": [
            -7.013400077819824,
            -5.033400058746338,
            -7.346399784088135
          ]
        },
        {
          "atom_index": 2141,
          "name": "O",
          "element": "O",
          "coord": [
            -7.122799873352051,
            -5.042399883270264,
            -7.294099807739258
          ]
        },
        {
          "atom_index": 2142,
          "name": "CB",
          "element": "C",
          "coord": [
            -7.06820011138916,
            -4.933000087738037,
            -7.568600177764893
          ]
        },
        {
          "atom_index": 2143,
          "name": "CG1",
          "element": "C",
          "coord": [
            -7.019100189208984,
            -4.802299976348877,
            -7.513700008392334
          ]
        },
        {
          "atom_index": 2144,
          "name": "CG2",
          "element": "C",
          "coord": [
            -7.0447001457214355,
            -4.941699981689453,
            -7.720399856567383
          ]
        }
      ]
    },
    {
      "id": "L:59",
      "chain": "L",
      "resseq": 59,
      "icode": "",
      "resname": "PRO",
      "hetflag": " ",
      "sasa": 0.0,
      "atoms": [
        {
          "atom_index": 2145,
          "name": "N",
          "element": "N",
          "coord": [
            -6.901599884033203,
            -5.007500171661377,
            -7.277500152587891
          ]
        },
        {
          "atom_index": 2146,
          "name": "CA",
          "element": "C",
          "coord": [
            -6.903299808502197,
            -4.998899936676025,
            -7.131899833679199
          ]
        },
        {
          "atom_index": 2147,
          "name": "C",
          "element": "C",
          "coord": [
            -6.993000030517578,
            -4.888299942016602,
            -7.081099987030029
          ]
        },
        {
          "atom_index": 2148,
          "name": "O",
          "element": "O",
          "coord": [
            -7.004199981689453,
            -4.783199787139893,
            -7.146399974822998
          ]
        },
        {
          "atom_index": 2149,
          "name": "CB",
          "element": "C",
          "coord": [
            -6.757400035858154,
            -4.968599796295166,
            -7.0971999168396
          ]
        },
        {
          "atom_index": 2150,
          "name": "CG",
          "element": "C",
          "coord": [
            -6.681399822235107,
            -5.028800010681152,
            -7.204500198364258
          ]
        },
        {
          "atom_index": 2151,
          "name": "CD",
          "element": "C",
          "coord": [
            -6.764400005340576,
            -5.005799770355225,
            -7.3292999267578125
          ]
        }
      ]
    },
    {
      "id": "L:60",
      "chain": "L",
      "resseq": 60,
      "icode": "",
      "resname": "ASP",
      "hetflag": " ",
      "sasa": 5.297016143798828,
      "atoms": [
        {
          "atom_index": 2152,
          "name": "N",
          "element": "N",
          "coord": [
            -7.05210018157959,
            -4.90880012512207,
            -6.965000152587891
          ]
        },
        {
          "atom_index": 2153,
          "name": "CA",
          "element": "C",
          "coord": [
            -7.146500110626221,
            -4.811800003051758,
            -6.918900012969971
          ]
        },
        {
          "atom_index": 2154,
          "name": "C",
          "element": "C",
          "coord": [
            -7.079800128936768,
            -4.688799858093262,
            -6.862100124359131
          ]
        },
        {
          "atom_index": 2155,
          "name": "O",
          "element": "O",
          "coord": [
            -7.151000022888184,
            -4.598299980163574,
            -6.819399833679199
          ]
        },
        {
          "atom_index": 2156,
          "name": "CB",
          "element": "C",
          "coord": [
            -7.2444000244140625,
            -4.871300220489502,
            -6.818999767303467
          ]
        },
        {
          "atom_index": 2157,
          "name": "CG",
          "element": "C",
          "coord": [
            -7.177599906921387,
            -4.914700031280518,
            -6.690199851989746
          ]
        },
        {
          "atom_index": 2158,
          "name": "OD1",
          "element": "O",
          "coord": [
            -7.058199882507324,
            -4.886600017547607,
            -6.665900230407715
          ]
        },
        {
          "atom_index": 2159,
          "name": "OD2",
          "element": "O",
          "coord": [
            -7.249100208282471,
            -4.977799892425537,
            -6.608500003814697
          ]
        }
      ]
    },
    {
      "id": "L:61",
      "chain": "L",
      "resseq": 61,
      "icode": "",
      "resname": "ARG",
      "hetflag": " ",
      "sasa": 0.0,
      "atoms": [
        {
          "atom_index": 2160,
          "name": "N",
          "element": "N",
          "coord": [
            -6.946400165557861,
            -4.68149995803833,
            -6.864500045776367
          ]
        },
        {
          "atom_index": 2161,
          "name": "CA",
          "element": "C",
          "coord": [
            -6.879799842834473,
            -4.558499813079834,
            -6.823999881744385
          ]
        },
        {
          "atom_index": 2162,
          "name": "C",
          "element": "C",
          "coord": [
            -6.885900020599365,
            -4.452400207519531,
            -6.933199882507324
          ]
        },
        {
          "atom_index": 2163,
          "name": "O",
          "element": "O",
          "coord": [
            -6.843299865722656,
            -4.339600086212158,
            -6.906000137329102
          ]
        },
        {
          "atom_index": 2164,
          "name": "CB",
          "element": "C",
          "coord": [
            -6.735799789428711,
            -4.579699993133545,
            -6.783299922943115
          ]
        },
        {
          "atom_index": 2165,
          "name": "CG",
          "element": "C",
          "coord": [
            -6.651100158691406,
            -4.6350998878479,
            -6.887800216674805
          ]
        },
        {
          "atom_index": 2166,
          "name": "CD",
          "element": "C",
          "coord": [
            -6.507599830627441,
            -4.638400077819824,
            -6.834000110626221
          ]
        },
        {
          "atom_index": 2167,
          "name": "NE",
          "element": "N",
          "coord": [
            -6.420100212097168,
            -4.69890022277832,
            -6.931399822235107
          ]
        },
        {
          "atom_index": 2168,
          "name": "CZ",
          "element": "C",
          "coord": [
            -6.418000221252441,
            -4.827899932861328,
            -6.956399917602539
          ]
        },
        {
          "atom_index": 2169,
          "name": "NH1",
          "element": "N",
          "coord": [
            -6.496099948883057,
            -4.910900115966797,
            -6.887700080871582
          ]
        },
        {
          "atom_index": 2170,
          "name": "NH2",
          "element": "N",
          "coord": [
            -6.341800212860107,
            -4.874000072479248,
            -7.051000118255615
          ]
        }
      ]
    },
    {
      "id": "L:62",
      "chain": "L",
      "resseq": 62,
      "icode": "",
      "resname": "PHE",
      "hetflag": " ",
      "sasa": 0.0,
      "atoms": [
        {
          "atom_index": 2171,
          "name": "N",
          "element": "N",
          "coord": [
            -6.9380998611450195,
            -4.4842000007629395,
            -7.052299976348877
          ]
        },
        {
          "atom_index": 2172,
          "name": "CA",
          "element": "C",
          "coord": [
            -6.952600002288818,
            -4.383699893951416,
            -7.157100200653076
          ]
        },
        {
          "atom_index": 2173,
          "name": "C",
          "element": "C",
          "coord": [
            -7.095799922943115,
            -4.329500198364258,
            -7.148600101470947
          ]
        },
        {
          "atom_index": 2174,
          "name": "O",
          "element": "O",
          "coord": [
            -7.188199996948242,
            -4.407800197601318,
            -7.14139986038208
          ]
        },
        {
          "atom_index": 2175,
          "name": "CB",
          "element": "C",
          "coord": [
            -6.930099964141846,
            -4.447299957275391,
            -7.291999816894531
          ]
        },
        {
          "atom_index": 2176,
          "name": "CG",
          "element": "C",
          "coord": [
            -6.789000034332275,
            -4.483699798583984,
            -7.318299770355225
          ]
        },
        {
          "atom_index": 2177,
          "name": "CD1",
          "element": "C",
          "coord": [
            -6.699399948120117,
            -4.388700008392334,
            -7.3653998374938965
          ]
        },
        {
          "atom_index": 2178,
          "name": "CD2",
          "element": "C",
          "coord": [
            -6.743199825286865,
            -4.611100196838379,
            -7.296899795532227
          ]
        },
        {
          "atom_index": 2179,
          "name": "CE1",
          "element": "C",
          "coord": [
            -6.569499969482422,
            -4.420199871063232,
            -7.390699863433838
          ]
        },
        {
          "atom_index": 2180,
          "name": "CE2",
          "element": "C",
          "coord": [
            -6.611199855804443,
            -4.642099857330322,
            -7.320899963378906
          ]
        },
        {
          "atom_index": 2181,
          "name": "CZ",
          "element": "C",
          "coord": [
            -6.524700164794922,
            -4.544899940490723,
            -7.36929988861084
          ]
        }
      ]
    },
    {
      "id": "L:63",
      "chain": "L",
      "resseq": 63,
      "icode": "",
      "resname": "SER",
      "hetflag": " ",
      "sasa": 0.06453092396259308,
      "atoms": [
        {
          "atom_index": 2182,
          "name": "N",
          "element": "N",
          "coord": [
            -7.1149001121521,
            -4.197500228881836,
            -7.150300025939941
          ]
        },
        {
          "atom_index": 2183,
          "name": "CA",
          "element": "C",
          "coord": [
            -7.250199794769287,
            -4.1417999267578125,
            -7.156000137329102
          ]
        },
        {
          "atom_index": 2184,
          "name": "C",
          "element": "C",
          "coord": [
            -7.253499984741211,
            -4.014100074768066,
            -7.238100051879883
          ]
        },
        {
          "atom_index": 2185,
          "name": "O",
          "element": "O",
          "coord": [
            -7.151700019836426,
            -3.946899890899658,
            -7.252900123596191
          ]
        },
        {
          "atom_index": 2186,
          "name": "CB",
          "element": "C",
          "coord": [
            -7.3043999671936035,
            -4.1149001121521,
            -7.01669979095459
          ]
        },
        {
          "atom_index": 2187,
          "name": "OG",
          "element": "O",
          "coord": [
            -7.224999904632568,
            -4.022200107574463,
            -6.944499969482422
          ]
        }
      ]
    },
    {
      "id": "L:64",
      "chain": "L",
      "resseq": 64,
      "icode": "",
      "resname": "GLY",
      "hetflag": " ",
      "sasa": 0.0,
      "atoms": [
        {
          "atom_index": 2188,
          "name": "N",
          "element": "N",
          "coord": [
            -7.37060022354126,
            -3.983799934387207,
            -7.292300224304199
          ]
        },
        {
          "atom_index": 2189,
          "name": "CA",
          "element": "C",
          "coord": [
            -7.392300128936768,
            -3.8666000366210938,
            -7.374300003051758
          ]
        },
        {
          "atom_index": 2190,
          "name": "C",
          "element": "C",
          "coord": [
            -7.496699810028076,
            -3.774600028991699,
            -7.316299915313721
          ]
        },
        {
          "atom_index": 2191,
          "name": "O",
          "element": "O",
          "coord": [
            -7.5904998779296875,
            -3.815700054168701,
            -7.245800018310547
          ]
        }
      ]
    },
    {
      "id": "L:65",
      "chain": "L",
      "resseq": 65,
      "icode": "",
      "resname": "SER",
      "hetflag": " ",
      "sasa": 0.09679638594388962,
      "atoms": [
        {
          "atom_index": 2192,
          "name": "N",
          "element": "N",
          "coord": [
            -7.477099895477295,
            -3.6466000080108643,
            -7.342800140380859
          ]
        },
        {
          "atom_index": 2193,
          "name": "CA",
          "element": "C",
          "coord": [
            -7.574900150299072,
            -3.5453999042510986,
            -7.308000087738037
          ]
        },
        {
          "atom_index": 2194,
          "name": "C",
          "element": "C",
          "coord": [
            -7.5756001472473145,
            -3.434299945831299,
            -7.412600040435791
          ]
        },
        {
          "atom_index": 2195,
          "name": "O",
          "element": "O",
          "coord": [
            -7.488699913024902,
            -3.427799940109253,
            -7.497700214385986
          ]
        },
        {
          "atom_index": 2196,
          "name": "CB",
          "element": "C",
          "coord": [
            -7.544099807739258,
            -3.488800048828125,
            -7.170100212097168
          ]
        },
        {
          "atom_index": 2197,
          "name": "OG",
          "element": "O",
          "coord": [
            -7.421500205993652,
            -3.419100046157837,
            -7.1697998046875
          ]
        }
      ]
    },
    {
      "id": "L:66",
      "chain": "L",
      "resseq": 66,
      "icode": "",
      "resname": "LYS",
      "hetflag": " ",
      "sasa": 0.2837687134742737,
      "atoms": [
        {
          "atom_index": 2198,
          "name": "N",
          "element": "N",
          "coord": [
            -7.673600196838379,
            -3.3457000255584717,
            -7.402699947357178
          ]
        },
        {
          "atom_index": 2199,
          "name": "CA",
          "element": "C",
          "coord": [
            -7.693999767303467,
            -3.2392001152038574,
            -7.499000072479248
          ]
        },
        {
          "atom_index": 2200,
          "name": "C",
          "element": "C",
          "coord": [
            -7.759699821472168,
            -3.1226999759674072,
            -7.425600051879883
          ]
        },
        {
          "atom_index": 2201,
          "name": "O",
          "element": "O",
          "coord": [
            -7.839799880981445,
            -3.142899990081787,
            -7.333700180053711
          ]
        },
        {
          "atom_index": 2202,
          "name": "CB",
          "element": "C",
          "coord": [
            -7.783100128173828,
            -3.291300058364868,
            -7.6118998527526855
          ]
        },
        {
          "atom_index": 2203,
          "name": "CG",
          "element": "C",
          "coord": [
            -7.852099895477295,
            -3.1874001026153564,
            -7.694200038909912
          ]
        },
        {
          "atom_index": 2204,
          "name": "CD",
          "element": "C",
          "coord": [
            -7.932799816131592,
            -3.2548000812530518,
            -7.802499771118164
          ]
        },
        {
          "atom_index": 2205,
          "name": "CE",
          "element": "C",
          "coord": [
            -8.029600143432617,
            -3.1593000888824463,
            -7.866799831390381
          ]
        },
        {
          "atom_index": 2206,
          "name": "NZ",
          "element": "N",
          "coord": [
            -8.096799850463867,
            -3.2221999168395996,
            -7.9842000007629395
          ]
        }
      ]
    },
    {
      "id": "L:67",
      "chain": "L",
      "resseq": 67,
      "icode": "",
      "resname": "SER",
      "hetflag": " ",
      "sasa": 5.360075950622559,
      "atoms": [
        {
          "atom_index": 2207,
          "name": "N",
          "element": "N",
          "coord": [
            -7.720900058746338,
            -3.0007998943328857,
            -7.460400104522705
          ]
        },
        {
          "atom_index": 2208,
          "name": "CA",
          "element": "C",
          "coord": [
            -7.7870001792907715,
            -2.8821001052856445,
            -7.408699989318848
          ]
        },
        {
          "atom_index": 2209,
          "name": "C",
          "element": "C",
          "coord": [
            -7.777100086212158,
            -2.774899959564209,
            -7.515600204467773
          ]
        },
        {
          "atom_index": 2210,
          "name": "O",
          "element": "O",
          "coord": [
            -7.6666998863220215,
            -2.73580002784729,
            -7.5543999671936035
          ]
        },
        {
          "atom_index": 2211,
          "name": "CB",
          "element": "C",
          "coord": [
            -7.718800067901611,
            -2.8359999656677246,
            -7.28000020980835
          ]
        },
        {
          "atom_index": 2212,
          "name": "OG",
          "element": "O",
          "coord": [
            -7.789100170135498,
            -2.727400064468384,
            -7.221399784088135
          ]
        }
      ]
    },
    {
      "id": "L:68",
      "chain": "L",
      "resseq": 68,
      "icode": "",
      "resname": "GLY",
      "hetflag": " ",
      "sasa": 0.9971613883972168,
      "atoms": [
        {
          "atom_index": 2213,
          "name": "N",
          "element": "N",
          "coord": [
            -7.892099857330322,
            -2.729099988937378,
            -7.5640997886657715
          ]
        },
        {
          "atom_index": 2214,
          "name": "CA",
          "element": "C",
          "coord": [
            -7.894599914550781,
            -2.6333000659942627,
            -7.672599792480469
          ]
        },
        {
          "atom_index": 2215,
          "name": "C",
          "element": "C",
          "coord": [
            -7.823999881744385,
            -2.6877999305725098,
            -7.794899940490723
          ]
        },
        {
          "atom_index": 2216,
          "name": "O",
          "element": "O",
          "coord": [
            -7.858699798583984,
            -2.7945001125335693,
            -7.846199989318848
          ]
        }
      ]
    },
    {
      "id": "L:69",
      "chain": "L",
      "resseq": 69,
      "icode": "",
      "resname": "THR",
      "hetflag": " ",
      "sasa": 0.8828360438346863,
      "atoms": [
        {
          "atom_index": 2217,
          "name": "N",
          "element": "N",
          "coord": [
            -7.723999977111816,
            -2.614799976348877,
            -7.842800140380859
          ]
        },
        {
          "atom_index": 2218,
          "name": "CA",
          "element": "C",
          "coord": [
            -7.656199932098389,
            -2.6533000469207764,
            -7.966300010681152
          ]
        },
        {
          "atom_index": 2219,
          "name": "C",
          "element": "C",
          "coord": [
            -7.523099899291992,
            -2.7225000858306885,
            -7.939899921417236
          ]
        },
        {
          "atom_index": 2220,
          "name": "O",
          "element": "O",
          "coord": [
            -7.442200183868408,
            -2.736599922180176,
            -8.031800270080566
          ]
        },
        {
          "atom_index": 2221,
          "name": "CB",
          "element": "C",
          "coord": [
            -7.630300045013428,
            -2.531100034713745,
            -8.056699752807617
          ]
        },
        {
          "atom_index": 2222,
          "name": "OG1",
          "element": "O",
          "coord": [
            -7.558300018310547,
            -2.4316999912261963,
            -7.983399868011475
          ]
        },
        {
          "atom_index": 2223,
          "name": "CG2",
          "element": "C",
          "coord": [
            -7.761099815368652,
            -2.4735000133514404,
            -8.106200218200684
          ]
        }
      ]
    },
    {
      "id": "L:70",
      "chain": "L",
      "resseq": 70,
      "icode": "",
      "resname": "SER",
      "hetflag": " ",
      "sasa": 0.3468284606933594,
      "atoms": [
        {
          "atom_index": 2224,
          "name": "N",
          "element": "N",
          "coord": [
            -7.499800205230713,
            -2.7618000507354736,
            -7.815000057220459
          ]
        },
        {
          "atom_index": 2225,
          "name": "CA",
          "element": "C",
          "coord": [
            -7.37939977645874,
            -2.8362998962402344,
            -7.778299808502197
          ]
        },
        {
          "atom_index": 2226,
          "name": "C",
          "element": "C",
          "coord": [
            -7.413700103759766,
            -2.9737000465393066,
            -7.723800182342529
          ]
        },
        {
          "atom_index": 2227,
          "name": "O",
          "element": "O",
          "coord": [
            -7.5177998542785645,
            -2.9951000213623047,
            -7.660900115966797
          ]
        },
        {
          "atom_index": 2228,
          "name": "CB",
          "element": "C",
          "coord": [
            -7.299600124359131,
            -2.7616000175476074,
            -7.672500133514404
          ]
        },
        {
          "atom_index": 2229,
          "name": "OG",
          "element": "O",
          "coord": [
            -7.245500087738037,
            -2.6422998905181885,
            -7.726799964904785
          ]
        }
      ]
    },
    {
      "id": "L:71",
      "chain": "L",
      "resseq": 71,
      "icode": "",
      "resname": "ALA",
      "hetflag": " ",
      "sasa": 0.0,
      "atoms": [
        {
          "atom_index": 2230,
          "name": "N",
          "element": "N",
          "coord": [
            -7.323999881744385,
            -3.0676000118255615,
            -7.7480998039245605
          ]
        },
        {
          "atom_index": 2231,
          "name": "CA",
          "element": "C",
          "coord": [
            -7.340099811553955,
            -3.202399969100952,
            -7.6992998123168945
          ]
        },
        {
          "atom_index": 2232,
          "name": "C",
          "element": "C",
          "coord": [
            -7.210100173950195,
            -3.239799976348877,
            -7.627900123596191
          ]
        },
        {
          "atom_index": 2233,
          "name": "O",
          "element": "O",
          "coord": [
            -7.108399868011475,
            -3.178100109100342,
            -7.6493000984191895
          ]
        },
        {
          "atom_index": 2234,
          "name": "CB",
          "element": "C",
          "coord": [
            -7.369500160217285,
            -3.2995998859405518,
            -7.813899993896484
          ]
        }
      ]
    },
    {
      "id": "L:72",
      "chain": "L",
      "resseq": 72,
      "icode": "",
      "resname": "SER",
      "hetflag": " ",
      "sasa": 0.0,
      "atoms": [
        {
          "atom_index": 2235,
          "name": "N",
          "element": "N",
          "coord": [
            -7.214700222015381,
            -3.3397998809814453,
            -7.54010009765625
          ]
        },
        {
          "atom_index": 2236,
          "name": "CA",
          "element": "C",
          "coord": [
            -7.0970001220703125,
            -3.3789000511169434,
            -7.462399959564209
          ]
        },
        {
          "atom_index": 2237,
          "name": "C",
          "element": "C",
          "coord": [
            -7.089700222015381,
            -3.528700113296509,
            -7.433899879455566
          ]
        },
        {
          "atom_index": 2238,
          "name": "O",
          "element": "O",
          "coord": [
            -7.189899921417236,
            -3.589900016784668,
            -7.393700122833252
          ]
        },
        {
          "atom_index": 2239,
          "name": "CB",
          "element": "C",
          "coord": [
            -7.092599868774414,
            -3.3020999431610107,
            -7.3302998542785645
          ]
        },
        {
          "atom_index": 2240,
          "name": "OG",
          "element": "O",
          "coord": [
            -6.982900142669678,
            -3.3441998958587646,
            -7.250899791717529
          ]
        }
      ]
    },
    {
      "id": "L:73",
      "chain": "L",
      "resseq": 73,
      "icode": "",
      "resname": "LEU",
      "hetflag": " ",
      "sasa": 0.0,
      "atoms": [
        {
          "atom_index": 2241,
          "name": "N",
          "element": "N",
          "coord": [
            -6.970799922943115,
            -3.5868000984191895,
            -7.4527997970581055
          ]
        },
        {
          "atom_index": 2242,
          "name": "CA",
          "element": "C",
          "coord": [
            -6.944300174713135,
            -3.7272000312805176,
            -7.420499801635742
          ]
        },
        {
          "atom_index": 2243,
          "name": "C",
          "element": "C",
          "coord": [
            -6.866399765014648,
            -3.72760009765625,
            -7.290500164031982
          ]
        },
        {
          "atom_index": 2244,
          "name": "O",
          "element": "O",
          "coord": [
            -6.765500068664551,
            -3.6577999591827393,
            -7.274799823760986
          ]
        },
        {
          "atom_index": 2245,
          "name": "CB",
          "element": "C",
          "coord": [
            -6.861000061035156,
            -3.7939000129699707,
            -7.529200077056885
          ]
        },
        {
          "atom_index": 2246,
          "name": "CG",
          "element": "C",
          "coord": [
            -6.822000026702881,
            -3.9395999908447266,
            -7.5030999183654785
          ]
        },
        {
          "atom_index": 2247,
          "name": "CD1",
          "element": "C",
          "coord": [
            -6.940000057220459,
            -4.031099796295166,
            -7.516900062561035
          ]
        },
        {
          "atom_index": 2248,
          "name": "CD2",
          "element": "C",
          "coord": [
            -6.706099987030029,
            -3.9816999435424805,
            -7.599999904632568
          ]
        }
      ]
    },
    {
      "id": "L:74",
      "chain": "L",
      "resseq": 74,
      "icode": "",
      "resname": "ALA",
      "hetflag": " ",
      "sasa": 0.0,
      "atoms": [
        {
          "atom_index": 2249,
          "name": "N",
          "element": "N",
          "coord": [
            -6.915599822998047,
            -3.8043999671936035,
            -7.1930999755859375
          ]
        },
        {
          "atom_index": 2250,
          "name": "CA",
          "element": "C",
          "coord": [
            -6.849899768829346,
            -3.81820011138916,
            -7.063700199127197
          ]
        },
        {
          "atom_index": 2251,
          "name": "C",
          "element": "C",
          "coord": [
            -6.80210018157959,
            -3.9625000953674316,
            -7.05019998550415
          ]
        },
        {
          "atom_index": 2252,
          "name": "O",
          "element": "O",
          "coord": [
            -6.873600006103516,
            -4.056099891662598,
            -7.084700107574463
          ]
        },
        {
          "atom_index": 2253,
          "name": "CB",
          "element": "C",
          "coord": [
            -6.945199966430664,
            -3.7841999530792236,
            -6.951300144195557
          ]
        }
      ]
    },
    {
      "id": "L:75",
      "chain": "L",
      "resseq": 75,
      "icode": "",
      "resname": "ILE",
      "hetflag": " ",
      "sasa": 0.0,
      "atoms": [
        {
          "atom_index": 2254,
          "name": "N",
          "element": "N",
          "coord": [
            -6.679599761962891,
            -3.977299928665161,
            -7.002200126647949
          ]
        },
        {
          "atom_index": 2255,
          "name": "CA",
          "element": "C",
          "coord": [
            -6.622099876403809,
            -4.1072998046875,
            -6.973199844360352
          ]
        },
        {
          "atom_index": 2256,
          "name": "C",
          "element": "C",
          "coord": [
            -6.588799953460693,
            -4.104100227355957,
            -6.826200008392334
          ]
        },
        {
          "atom_index": 2257,
          "name": "O",
          "element": "O",
          "coord": [
            -6.499300003051758,
            -4.029399871826172,
            -6.784299850463867
          ]
        },
        {
          "atom_index": 2258,
          "name": "CB",
          "element": "C",
          "coord": [
            -6.4953999519348145,
            -4.132999897003174,
            -7.054900169372559
          ]
        },
        {
          "atom_index": 2259,
          "name": "CG1",
          "element": "C",
          "coord": [
            -6.522500038146973,
            -4.110799789428711,
            -7.203999996185303
          ]
        },
        {
          "atom_index": 2260,
          "name": "CG2",
          "element": "C",
          "coord": [
            -6.451200008392334,
            -4.27269983291626,
            -7.032299995422363
          ]
        },
        {
          "atom_index": 2261,
          "name": "CD1",
          "element": "C",
          "coord": [
            -6.395400047302246,
            -4.110799789428711,
            -7.289899826049805
          ]
        }
      ]
    },
    {
      "id": "L:76",
      "chain": "L",
      "resseq": 76,
      "icode": "",
      "resname": "SER",
      "hetflag": " ",
      "sasa": 0.6027452945709229,
      "atoms": [
        {
          "atom_index": 2262,
          "name": "N",
          "element": "N",
          "coord": [
            -6.660900115966797,
            -4.182600021362305,
            -6.747099876403809
          ]
        },
        {
          "atom_index": 2263,
          "name": "CA",
          "element": "C",
          "coord": [
            -6.6315999031066895,
            -4.198400020599365,
            -6.606100082397461
          ]
        },
        {
          "atom_index": 2264,
          "name": "C",
          "element": "C",
          "coord": [
            -6.5142998695373535,
            -4.296500205993652,
            -6.597099781036377
          ]
        },
        {
          "atom_index": 2265,
          "name": "O",
          "element": "O",
          "coord": [
            -6.49970006942749,
            -4.385700225830078,
            -6.68120002746582
          ]
        },
        {
          "atom_index": 2266,
          "name": "CB",
          "element": "C",
          "coord": [
            -6.752600193023682,
            -4.252699851989746,
            -6.529399871826172
          ]
        },
        {
          "atom_index": 2267,
          "name": "OG",
          "element": "O",
          "coord": [
            -6.860400199890137,
            -4.161900043487549,
            -6.5366997718811035
          ]
        }
      ]
    },
    {
      "id": "L:77",
      "chain": "L",
      "resseq": 77,
      "icode": "",
      "resname": "GLY",
      "hetflag": " ",
      "sasa": 0.0,
      "atoms": [
        {
          "atom_index": 2268,
          "name": "N",
          "element": "N",
          "coord": [
            -6.429100036621094,
            -4.27869987487793,
            -6.498899936676025
          ]
        },
        {
          "atom_index": 2269,
          "name": "CA",
          "element": "C",
          "coord": [
            -6.334099769592285,
            -4.382599830627441,
            -6.463600158691406
          ]
        },
        {
          "atom_index": 2270,
          "name": "C",
          "element": "C",
          "coord": [
            -6.254000186920166,
            -4.430300235748291,
            -6.583899974822998
          ]
        },
        {
          "atom_index": 2271,
          "name": "O",
          "element": "O",
          "coord": [
            -6.266200065612793,
            -4.545899868011475,
            -6.6234002113342285
          ]
        }
      ]
    },
    {
      "id": "L:78",
      "chain": "L",
      "resseq": 78,
      "icode": "",
      "resname": "LEU",
      "hetflag": " ",
      "sasa": 0.0,
      "atoms": [
        {
          "atom_index": 2272,
          "name": "N",
          "element": "N",
          "coord": [
            -6.168499946594238,
            -4.344200134277344,
            -6.63730001449585
          ]
        },
        {
          "atom_index": 2273,
          "name": "CA",
          "element": "C",
          "coord": [
            -6.090000152587891,
            -4.377399921417236,
            -6.755000114440918
          ]
        },
        {
          "atom_index": 2274,
          "name": "C",
          "element": "C",
          "coord": [
            -6.010200023651123,
            -4.504499912261963,
            -6.732399940490723
          ]
        },
        {
          "atom_index": 2275,
          "name": "O",
          "element": "O",
          "coord": [
            -5.948800086975098,
            -4.524199962615967,
            -6.627200126647949
          ]
        },
        {
          "atom_index": 2276,
          "name": "CB",
          "element": "C",
          "coord": [
            -5.990099906921387,
            -4.267499923706055,
            -6.788400173187256
          ]
        },
        {
          "atom_index": 2277,
          "name": "CG",
          "element": "C",
          "coord": [
            -6.03879976272583,
            -4.1442999839782715,
            -6.859399795532227
          ]
        },
        {
          "atom_index": 2278,
          "name": "CD1",
          "element": "C",
          "coord": [
            -5.921800136566162,
            -4.046599864959717,
            -6.8649001121521
          ]
        },
        {
          "atom_index": 2279,
          "name": "CD2",
          "element": "C",
          "coord": [
            -6.0914998054504395,
            -4.176400184631348,
            -7.000199794769287
          ]
        }
      ]
    },
    {
      "id": "L:79",
      "chain": "L",
      "resseq": 79,
      "icode": "",
      "resname": "GLN",
      "hetflag": " ",
      "sasa": 2.5928947925567627,
      "atoms": [
        {
          "atom_index": 2280,
          "name": "N",
          "element": "N",
          "coord": [
            -6.006899833679199,
            -4.586400032043457,
            -6.8379998207092285
          ]
        },
        {
          "atom_index": 2281,
          "name": "CA",
          "element": "C",
          "coord": [
            -5.921800136566162,
            -4.705900192260742,
            -6.8420000076293945
          ]
        },
        {
          "atom_index": 2282,
          "name": "C",
          "element": "C",
          "coord": [
            -5.833499908447266,
            -4.69320011138916,
            -6.967700004577637
          ]
        },
        {
          "atom_index": 2283,
          "name": "O",
          "element": "O",
          "coord": [
            -5.869100093841553,
            -4.623700141906738,
            -7.062399864196777
          ]
        },
        {
          "atom_index": 2284,
          "name": "CB",
          "element": "C",
          "coord": [
            -6.004499912261963,
            -4.836999893188477,
            -6.84250020980835
          ]
        },
        {
          "atom_index": 2285,
          "name": "CG",
          "element": "C",
          "coord": [
            -6.093999862670898,
            -4.849699974060059,
            -6.719900131225586
          ]
        },
        {
          "atom_index": 2286,
          "name": "CD",
          "element": "C",
          "coord": [
            -6.181600093841553,
            -4.97760009765625,
            -6.7083001136779785
          ]
        },
        {
          "atom_index": 2287,
          "name": "OE1",
          "element": "O",
          "coord": [
            -6.176700115203857,
            -5.072400093078613,
            -6.789599895477295
          ]
        },
        {
          "atom_index": 2288,
          "name": "NE2",
          "element": "N",
          "coord": [
            -6.265200138092041,
            -4.97629976272583,
            -6.6066999435424805
          ]
        }
      ]
    },
    {
      "id": "L:80",
      "chain": "L",
      "resseq": 80,
      "icode": "",
      "resname": "SER",
      "hetflag": " ",
      "sasa": 1.4503735303878784,
      "atoms": [
        {
          "atom_index": 2289,
          "name": "N",
          "element": "N",
          "coord": [
            -5.71750020980835,
            -4.759200096130371,
            -6.963600158691406
          ]
        },
        {
          "atom_index": 2290,
          "name": "CA",
          "element": "C",
          "coord": [
            -5.620800018310547,
            -4.74560022354126,
            -7.072000026702881
          ]
        },
        {
          "atom_index": 2291,
          "name": "C",
          "element": "C",
          "coord": [
            -5.681099891662598,
            -4.767499923706055,
            -7.211299896240234
          ]
        },
        {
          "atom_index": 2292,
          "name": "O",
          "element": "O",
          "coord": [
            -5.6427001953125,
            -4.699399948120117,
            -7.307199954986572
          ]
        },
        {
          "atom_index": 2293,
          "name": "CB",
          "element": "C",
          "coord": [
            -5.5005998611450195,
            -4.8358001708984375,
            -7.051599979400635
          ]
        },
        {
          "atom_index": 2294,
          "name": "OG",
          "element": "O",
          "coord": [
            -5.538700103759766,
            -4.970600128173828,
            -7.04610013961792
          ]
        }
      ]
    },
    {
      "id": "L:81",
      "chain": "L",
      "resseq": 81,
      "icode": "",
      "resname": "GLU",
      "hetflag": " ",
      "sasa": 1.3638756275177002,
      "atoms": [
        {
          "atom_index": 2295,
          "name": "N",
          "element": "N",
          "coord": [
            -5.774899959564209,
            -4.861199855804443,
            -7.222599983215332
          ]
        },
        {
          "atom_index": 2296,
          "name": "CA",
          "element": "C",
          "coord": [
            -5.83519983291626,
            -4.894700050354004,
            -7.35230016708374
          ]
        },
        {
          "atom_index": 2297,
          "name": "C",
          "element": "C",
          "coord": [
            -5.928299903869629,
            -4.789899826049805,
            -7.404900074005127
          ]
        },
        {
          "atom_index": 2298,
          "name": "O",
          "element": "O",
          "coord": [
            -5.981200218200684,
            -4.803299903869629,
            -7.515600204467773
          ]
        },
        {
          "atom_index": 2299,
          "name": "CB",
          "element": "C",
          "coord": [
            -5.910600185394287,
            -5.028299808502197,
            -7.3460001945495605
          ]
        },
        {
          "atom_index": 2300,
          "name": "CG",
          "element": "C",
          "coord": [
            -6.029600143432617,
            -5.033199787139893,
            -7.250100135803223
          ]
        },
        {
          "atom_index": 2301,
          "name": "CD",
          "element": "C",
          "coord": [
            -5.993500232696533,
            -5.0792999267578125,
            -7.111800193786621
          ]
        },
        {
          "atom_index": 2302,
          "name": "OE1",
          "element": "O",
          "coord": [
            -5.876100063323975,
            -5.062399864196777,
            -7.06820011138916
          ]
        },
        {
          "atom_index": 2303,
          "name": "OE2",
          "element": "O",
          "coord": [
            -6.081399917602539,
            -5.1350998878479,
            -7.039700031280518
          ]
        }
      ]
    },
    {
      "id": "L:82",
      "chain": "L",
      "resseq": 82,
      "icode": "",
      "resname": "ASP",
      "hetflag": " ",
      "sasa": 0.0,
      "atoms": [
        {
          "atom_index": 2304,
          "name": "N",
          "element": "N",
          "coord": [
            -5.94890022277832,
            -4.684000015258789,
            -7.328100204467773
          ]
        },
        {
          "atom_index": 2305,
          "name": "CA",
          "element": "C",
          "coord": [
            -6.029699802398682,
            -4.5721001625061035,
            -7.377799987792969
          ]
        },
        {
          "atom_index": 2306,
          "name": "C",
          "element": "C",
          "coord": [
            -5.948200225830078,
            -4.4741997718811035,
            -7.462500095367432
          ]
        },
        {
          "atom_index": 2307,
          "name": "O",
          "element": "O",
          "coord": [
            -6.002699851989746,
            -4.382599830627441,
            -7.524199962615967
          ]
        },
        {
          "atom_index": 2308,
          "name": "CB",
          "element": "C",
          "coord": [
            -6.093200206756592,
            -4.496600151062012,
            -7.260900020599365
          ]
        },
        {
          "atom_index": 2309,
          "name": "CG",
          "element": "C",
          "coord": [
            -6.179500102996826,
            -4.585299968719482,
            -7.171899795532227
          ]
        },
        {
          "atom_index": 2310,
          "name": "OD1",
          "element": "O",
          "coord": [
            -6.1992998123168945,
            -4.554100036621094,
            -7.0507001876831055
          ]
        },
        {
          "atom_index": 2311,
          "name": "OD2",
          "element": "O",
          "coord": [
            -6.229599952697754,
            -4.685400009155273,
            -7.225100040435791
          ]
        }
      ]
    },
    {
      "id": "L:83",
      "chain": "L",
      "resseq": 83,
      "icode": "",
      "resname": "GLU",
      "hetflag": " ",
      "sasa": 0.0,
      "atoms": [
        {
          "atom_index": 2312,
          "name": "N",
          "element": "N",
          "coord": [
            -5.817299842834473,
            -4.493000030517578,
            -7.46750020980835
          ]
        },
        {
          "atom_index": 2313,
          "name": "CA",
          "element": "C",
          "coord": [
            -5.734600067138672,
            -4.414000034332275,
            -7.554999828338623
          ]
        },
        {
          "atom_index": 2314,
          "name": "C",
          "element": "C",
          "coord": [
            -5.771599769592285,
            -4.440700054168701,
            -7.7017998695373535
          ]
        },
        {
          "atom_index": 2315,
          "name": "O",
          "element": "O",
          "coord": [
            -5.753200054168701,
            -4.552000045776367,
            -7.752699851989746
          ]
        },
        {
          "atom_index": 2316,
          "name": "CB",
          "element": "C",
          "coord": [
            -5.586900234222412,
            -4.445199966430664,
            -7.5295000076293945
          ]
        },
        {
          "atom_index": 2317,
          "name": "CG",
          "element": "C",
          "coord": [
            -5.489799976348877,
            -4.372700214385986,
            -7.623899936676025
          ]
        },
        {
          "atom_index": 2318,
          "name": "CD",
          "element": "C",
          "coord": [
            -5.353099822998047,
            -4.3471999168396,
            -7.565000057220459
          ]
        },
        {
          "atom_index": 2319,
          "name": "OE1",
          "element": "O",
          "coord": [
            -5.258699893951416,
            -4.338699817657471,
            -7.646399974822998
          ]
        },
        {
          "atom_index": 2320,
          "name": "OE2",
          "element": "O",
          "coord": [
            -5.3379998207092285,
            -4.332600116729736,
            -7.441199779510498
          ]
        }
      ]
    },
    {
      "id": "L:84",
      "chain": "L",
      "resseq": 84,
      "icode": "",
      "resname": "ALA",
      "hetflag": " ",
      "sasa": 0.0,
      "atoms": [
        {
          "atom_index": 2321,
          "name": "N",
          "element": "N",
          "coord": [
            -5.816100120544434,
            -4.33459997177124,
            -7.768799781799316
          ]
        },
        {
          "atom_index": 2322,
          "name": "CA",
          "element": "C",
          "coord": [
            -5.879899978637695,
            -4.345699787139893,
            -7.899899959564209
          ]
        },
        {
          "atom_index": 2323,
          "name": "C",
          "element": "C",
          "coord": [
            -5.9116997718811035,
            -4.207099914550781,
            -7.948999881744385
          ]
        },
        {
          "atom_index": 2324,
          "name": "O",
          "element": "O",
          "coord": [
            -5.897200107574463,
            -4.110099792480469,
            -7.876500129699707
          ]
        },
        {
          "atom_index": 2325,
          "name": "CB",
          "element": "C",
          "coord": [
            -6.01140022277832,
            -4.427000045776367,
            -7.89109992980957
          ]
        }
      ]
    },
    {
      "id": "L:85",
      "chain": "L",
      "resseq": 85,
      "icode": "",
      "resname": "VAL",
      "hetflag": " ",
      "sasa": 0.0,
      "atoms": [
        {
          "atom_index": 2326,
          "name": "N",
          "element": "N",
          "coord": [
            -5.961400032043457,
            -4.199100017547607,
            -8.072799682617188
          ]
        },
        {
          "atom_index": 2327,
          "name": "CA",
          "element": "C",
          "coord": [
            -6.0167999267578125,
            -4.075300216674805,
            -8.124500274658203
          ]
        },
        {
          "atom_index": 2328,
          "name": "C",
          "element": "C",
          "coord": [
            -6.168700218200684,
            -4.088500022888184,
            -8.119400024414062
          ]
        },
        {
          "atom_index": 2329,
          "name": "O",
          "element": "O",
          "coord": [
            -6.223700046539307,
            -4.191400051116943,
            -8.157400131225586
          ]
        },
        {
          "atom_index": 2330,
          "name": "CB",
          "element": "C",
          "coord": [
            -5.967299938201904,
            -4.046500205993652,
            -8.268799781799316
          ]
        },
        {
          "atom_index": 2331,
          "name": "CG1",
          "element": "C",
          "coord": [
            -6.0233001708984375,
            -3.9159998893737793,
            -8.319700241088867
          ]
        },
        {
          "atom_index": 2332,
          "name": "CG2",
          "element": "C",
          "coord": [
            -5.8165998458862305,
            -4.044400215148926,
            -8.272600173950195
          ]
        }
      ]
    },
    {
      "id": "L:86",
      "chain": "L",
      "resseq": 86,
      "icode": "",
      "resname": "TYR",
      "hetflag": " ",
      "sasa": 0.0,
      "atoms": [
        {
          "atom_index": 2333,
          "name": "N",
          "element": "N",
          "coord": [
            -6.233500003814697,
            -3.984299898147583,
            -8.071000099182129
          ]
        },
        {
          "atom_index": 2334,
          "name": "CA",
          "element": "C",
          "coord": [
            -6.377399921417236,
            -3.9767000675201416,
            -8.055899620056152
          ]
        },
        {
          "atom_index": 2335,
          "name": "C",
          "element": "C",
          "coord": [
            -6.436699867248535,
            -3.872999906539917,
            -8.150400161743164
          ]
        },
        {
          "atom_index": 2336,
          "name": "O",
          "element": "O",
          "coord": [
            -6.387199878692627,
            -3.760699987411499,
            -8.156000137329102
          ]
        },
        {
          "atom_index": 2337,
          "name": "CB",
          "element": "C",
          "coord": [
            -6.414400100708008,
            -3.944499969482422,
            -7.911399841308594
          ]
        },
        {
          "atom_index": 2338,
          "name": "CG",
          "element": "C",
          "coord": [
            -6.372000217437744,
            -4.054699897766113,
            -7.818699836730957
          ]
        },
        {
          "atom_index": 2339,
          "name": "CD1",
          "element": "C",
          "coord": [
            -6.244699954986572,
            -4.058599948883057,
            -7.765900135040283
          ]
        },
        {
          "atom_index": 2340,
          "name": "CD2",
          "element": "C",
          "coord": [
            -6.457699775695801,
            -4.159900188446045,
            -7.790999889373779
          ]
        },
        {
          "atom_index": 2341,
          "name": "CE1",
          "element": "C",
          "coord": [
            -6.204100131988525,
            -4.165200233459473,
            -7.686399936676025
          ]
        },
        {
          "atom_index": 2342,
          "name": "CE2",
          "element": "C",
          "coord": [
            -6.4197001457214355,
            -4.264400005340576,
            -7.708700180053711
          ]
        },
        {
          "atom_index": 2343,
          "name": "CZ",
          "element": "C",
          "coord": [
            -6.293900012969971,
            -4.266499996185303,
            -7.656799793243408
          ]
        },
        {
          "atom_index": 2344,
          "name": "OH",
          "element": "O",
          "coord": [
            -6.257500171661377,
            -4.377200126647949,
            -7.5808000564575195
          ]
        }
      ]
    },
    {
      "id": "L:87",
      "chain": "L",
      "resseq": 87,
      "icode": "",
      "resname": "TYR",
      "hetflag": " ",
      "sasa": 0.0,
      "atoms": [
        {
          "atom_index": 2345,
          "name": "N",
          "element": "N",
          "coord": [
            -6.541999816894531,
            -3.9135000705718994,
            -8.22089958190918
          ]
        },
        {
          "atom_index": 2346,
          "name": "CA",
          "element": "C",
          "coord": [
            -6.612800121307373,
            -3.8232998847961426,
            -8.313300132751465
          ]
        },
        {
          "atom_index": 2347,
          "name": "C",
          "element": "C",
          "coord": [
            -6.757299900054932,
            -3.8124001026153564,
            -8.277400016784668
          ]
        },
        {
          "atom_index": 2348,
          "name": "O",
          "element": "O",
          "coord": [
            -6.821700096130371,
            -3.912400007247925,
            -8.248700141906738
          ]
        },
        {
          "atom_index": 2349,
          "name": "CB",
          "element": "C",
          "coord": [
            -6.607999801635742,
            -3.8780999183654785,
            -8.45460033416748
          ]
        },
        {
          "atom_index": 2350,
          "name": "CG",
          "element": "C",
          "coord": [
            -6.468900203704834,
            -3.8847999572753906,
            -8.513500213623047
          ]
        },
        {
          "atom_index": 2351,
          "name": "CD1",
          "element": "C",
          "coord": [
            -6.415800094604492,
            -3.774600028991699,
            -8.578100204467773
          ]
        },
        {
          "atom_index": 2352,
          "name": "CD2",
          "element": "C",
          "coord": [
            -6.39109992980957,
            -4.000100135803223,
            -8.50409984588623
          ]
        },
        {
          "atom_index": 2353,
          "name": "CE1",
          "element": "C",
          "coord": [
            -6.28879976272583,
            -3.7774999141693115,
            -8.633199691772461
          ]
        },
        {
          "atom_index": 2354,
          "name": "CE2",
          "element": "C",
          "coord": [
            -6.263000011444092,
            -4.00570011138916,
            -8.559599876403809
          ]
        },
        {
          "atom_index": 2355,
          "name": "CZ",
          "element": "C",
          "coord": [
            -6.212299823760986,
            -3.8933000564575195,
            -8.624300003051758
          ]
        },
        {
          "atom_index": 2356,
          "name": "OH",
          "element": "O",
          "coord": [
            -6.082300186157227,
            -3.8980000019073486,
            -8.674599647521973
          ]
        }
      ]
    },
    {
      "id": "L:88",
      "chain": "L",
      "resseq": 88,
      "icode": "",
      "resname": "CYS",
      "hetflag": " ",
      "sasa": 0.0,
      "atoms": [
        {
          "atom_index": 2357,
          "name": "N",
          "element": "N",
          "coord": [
            -6.810800075531006,
            -3.692500114440918,
            -8.28339958190918
          ]
        },
        {
          "atom_index": 2358,
          "name": "CA",
          "element": "C",
          "coord": [
            -6.956200122833252,
            -3.672600030899048,
            -8.272500038146973
          ]
        },
        {
          "atom_index": 2359,
          "name": "C",
          "element": "C",
          "coord": [
            -7.01200008392334,
            -3.6582999229431152,
            -8.413900375366211
          ]
        },
        {
          "atom_index": 2360,
          "name": "O",
          "element": "O",
          "coord": [
            -6.9369001388549805,
            -3.6245999336242676,
            -8.507699966430664
          ]
        },
        {
          "atom_index": 2361,
          "name": "CB",
          "element": "C",
          "coord": [
            -6.992000102996826,
            -3.5524001121520996,
            -8.185799598693848
          ]
        },
        {
          "atom_index": 2362,
          "name": "SG",
          "element": "S",
          "coord": [
            -6.922299861907959,
            -3.398200035095215,
            -8.245100021362305
          ]
        }
      ]
    },
    {
      "id": "L:89",
      "chain": "L",
      "resseq": 89,
      "icode": "",
      "resname": "ALA",
      "hetflag": " ",
      "sasa": 0.0,
      "atoms": [
        {
          "atom_index": 2363,
          "name": "N",
          "element": "N",
          "coord": [
            -7.1402997970581055,
            -3.6865999698638916,
            -8.433899879455566
          ]
        },
        {
          "atom_index": 2364,
          "name": "CA",
          "element": "C",
          "coord": [
            -7.202600002288818,
            -3.662100076675415,
            -8.564800262451172
          ]
        },
        {
          "atom_index": 2365,
          "name": "C",
          "element": "C",
          "coord": [
            -7.348299980163574,
            -3.633699893951416,
            -8.5447998046875
          ]
        },
        {
          "atom_index": 2366,
          "name": "O",
          "element": "O",
          "coord": [
            -7.40880012512207,
            -3.6847000122070312,
            -8.451000213623047
          ]
        },
        {
          "atom_index": 2367,
          "name": "CB",
          "element": "C",
          "coord": [
            -7.188199996948242,
            -3.7780001163482666,
            -8.656599998474121
          ]
        }
      ]
    },
    {
      "id": "L:90",
      "chain": "L",
      "resseq": 90,
      "icode": "",
      "resname": "ALA",
      "hetflag": " ",
      "sasa": 0.0,
      "atoms": [
        {
          "atom_index": 2368,
          "name": "N",
          "element": "N",
          "coord": [
            -7.407100200653076,
            -3.5580999851226807,
            -8.636899948120117
          ]
        },
        {
          "atom_index": 2369,
          "name": "CA",
          "element": "C",
          "coord": [
            -7.550000190734863,
            -3.5271999835968018,
            -8.631600379943848
          ]
        },
        {
          "atom_index": 2370,
          "name": "C",
          "element": "C",
          "coord": [
            -7.5970001220703125,
            -3.499000072479248,
            -8.774499893188477
          ]
        },
        {
          "atom_index": 2371,
          "name": "O",
          "element": "O",
          "coord": [
            -7.520899772644043,
            -3.4500999450683594,
            -8.856900215148926
          ]
        },
        {
          "atom_index": 2372,
          "name": "CB",
          "element": "C",
          "coord": [
            -7.576200008392334,
            -3.4049999713897705,
            -8.542699813842773
          ]
        }
      ]
    },
    {
      "id": "L:91",
      "chain": "L",
      "resseq": 91,
      "icode": "",
      "resname": "TRP",
      "hetflag": " ",
      "sasa": 0.0,
      "atoms": [
        {
          "atom_index": 2373,
          "name": "N",
          "element": "N",
          "coord": [
            -7.723599910736084,
            -3.526099920272827,
            -8.804400444030762
          ]
        },
        {
          "atom_index": 2374,
          "name": "CA",
          "element": "C",
          "coord": [
            -7.786399841308594,
            -3.4772000312805176,
            -8.926600456237793
          ]
        },
        {
          "atom_index": 2375,
          "name": "C",
          "element": "C",
          "coord": [
            -7.797900199890137,
            -3.325200080871582,
            -8.916799545288086
          ]
        },
        {
          "atom_index": 2376,
          "name": "O",
          "element": "O",
          "coord": [
            -7.816400051116943,
            -3.2683000564575195,
            -8.810199737548828
          ]
        },
        {
          "atom_index": 2377,
          "name": "CB",
          "element": "C",
          "coord": [
            -7.9268999099731445,
            -3.5387001037597656,
            -8.944100379943848
          ]
        },
        {
          "atom_index": 2378,
          "name": "CG",
          "element": "C",
          "coord": [
            -7.992499828338623,
            -3.5060999393463135,
            -9.07699966430664
          ]
        },
        {
          "atom_index": 2379,
          "name": "CD1",
          "element": "C",
          "coord": [
            -8.10509967803955,
            -3.428299903869629,
            -9.096500396728516
          ]
        },
        {
          "atom_index": 2380,
          "name": "CD2",
          "element": "C",
          "coord": [
            -7.950500011444092,
            -3.547800064086914,
            -9.206500053405762
          ]
        },
        {
          "atom_index": 2381,
          "name": "NE1",
          "element": "N",
          "coord": [
            -8.133299827575684,
            -3.420799970626831,
            -9.23009967803955
          ]
        },
        {
          "atom_index": 2382,
          "name": "CE2",
          "element": "C",
          "coord": [
            -8.041299819946289,
            -3.4930999279022217,
            -9.300800323486328
          ]
        },
        {
          "atom_index": 2383,
          "name": "CE3",
          "element": "C",
          "coord": [
            -7.846099853515625,
            -3.627000093460083,
            -9.253000259399414
          ]
        },
        {
          "atom_index": 2384,
          "name": "CZ2",
          "element": "C",
          "coord": [
            -8.030400276184082,
            -3.5160999298095703,
            -9.437399864196777
          ]
        },
        {
          "atom_index": 2385,
          "name": "CZ3",
          "element": "C",
          "coord": [
            -7.834700107574463,
            -3.648200035095215,
            -9.389200210571289
          ]
        },
        {
          "atom_index": 2386,
          "name": "CH2",
          "element": "C",
          "coord": [
            -7.927299976348877,
            -3.593600034713745,
            -9.480299949645996
          ]
        }
      ]
    },
    {
      "id": "L:92",
      "chain": "L",
      "resseq": 92,
      "icode": "",
      "resname": "ASP",
      "hetflag": " ",
      "sasa": 0.0,
      "atoms": [
        {
          "atom_index": 2387,
          "name": "N",
          "element": "N",
          "coord": [
            -7.782199859619141,
            -3.2606000900268555,
            -9.031499862670898
          ]
        },
        {
          "atom_index": 2388,
          "name": "CA",
          "element": "C",
          "coord": [
            -7.796500205993652,
            -3.115600109100342,
            -9.044599533081055
          ]
        },
        {
          "atom_index": 2389,
          "name": "C",
          "element": "C",
          "coord": [
            -7.894899845123291,
            -3.08870005607605,
            -9.15839958190918
          ]
        },
        {
          "atom_index": 2390,
          "name": "O",
          "element": "O",
          "coord": [
            -7.873700141906738,
            -3.132499933242798,
            -9.270500183105469
          ]
        },
        {
          "atom_index": 2391,
          "name": "CB",
          "element": "C",
          "coord": [
            -7.660399913787842,
            -3.0534000396728516,
            -9.07229995727539
          ]
        },
        {
          "atom_index": 2392,
          "name": "CG",
          "element": "C",
          "coord": [
            -7.6620001792907715,
            -2.902400016784668,
            -9.06659984588623
          ]
        },
        {
          "atom_index": 2393,
          "name": "OD1",
          "element": "O",
          "coord": [
            -7.761099815368652,
            -2.842900037765503,
            -9.109100341796875
          ]
        },
        {
          "atom_index": 2394,
          "name": "OD2",
          "element": "O",
          "coord": [
            -7.563399791717529,
            -2.841099977493286,
            -9.02180004119873
          ]
        }
      ]
    },
    {
      "id": "L:93",
      "chain": "L",
      "resseq": 93,
      "icode": "",
      "resname": "ASP",
      "hetflag": " ",
      "sasa": 0.8828360438346863,
      "atoms": [
        {
          "atom_index": 2395,
          "name": "N",
          "element": "N",
          "coord": [
            -8.003600120544434,
            -3.0179998874664307,
            -9.128499984741211
          ]
        },
        {
          "atom_index": 2396,
          "name": "CA",
          "element": "C",
          "coord": [
            -8.106900215148926,
            -2.9951000213623047,
            -9.228400230407715
          ]
        },
        {
          "atom_index": 2397,
          "name": "C",
          "element": "C",
          "coord": [
            -8.09570026397705,
            -2.8596999645233154,
            -9.29990005493164
          ]
        },
        {
          "atom_index": 2398,
          "name": "O",
          "element": "O",
          "coord": [
            -8.192099571228027,
            -2.8131000995635986,
            -9.359700202941895
          ]
        },
        {
          "atom_index": 2399,
          "name": "CB",
          "element": "C",
          "coord": [
            -8.246800422668457,
            -3.0188000202178955,
            -9.168499946594238
          ]
        },
        {
          "atom_index": 2400,
          "name": "CG",
          "element": "C",
          "coord": [
            -8.286399841308594,
            -2.915600061416626,
            -9.063799858093262
          ]
        },
        {
          "atom_index": 2401,
          "name": "OD1",
          "element": "O",
          "coord": [
            -8.214900016784668,
            -2.8143999576568604,
            -9.045100212097168
          ]
        },
        {
          "atom_index": 2402,
          "name": "OD2",
          "element": "O",
          "coord": [
            -8.394100189208984,
            -2.9335999488830566,
            -9.000499725341797
          ]
        }
      ]
    },
    {
      "id": "L:94",
      "chain": "L",
      "resseq": 94,
      "icode": "",
      "resname": "SER",
      "hetflag": " ",
      "sasa": 0.0,
      "atoms": [
        {
          "atom_index": 2403,
          "name": "N",
          "element": "N",
          "coord": [
            -7.977499961853027,
            -2.7987000942230225,
            -9.299099922180176
          ]
        },
        {
          "atom_index": 2404,
          "name": "CA",
          "element": "C",
          "coord": [
            -7.956299781799316,
            -2.675100088119507,
            -9.374699592590332
          ]
        },
        {
          "atom_index": 2405,
          "name": "C",
          "element": "C",
          "coord": [
            -7.983500003814697,
            -2.7014999389648438,
            -9.520299911499023
          ]
        },
        {
          "atom_index": 2406,
          "name": "O",
          "element": "O",
          "coord": [
            -8.019599914550781,
            -2.813499927520752,
            -9.560600280761719
          ]
        },
        {
          "atom_index": 2407,
          "name": "CB",
          "element": "C",
          "coord": [
            -7.811200141906738,
            -2.62719988822937,
            -9.371899604797363
          ]
        },
        {
          "atom_index": 2408,
          "name": "OG",
          "element": "O",
          "coord": [
            -7.753300189971924,
            -2.6312999725341797,
            -9.244600296020508
          ]
        }
      ]
    },
    {
      "id": "L:95",
      "chain": "L",
      "resseq": 95,
      "icode": "",
      "resname": "LEU",
      "hetflag": " ",
      "sasa": 0.0,
      "atoms": [
        {
          "atom_index": 2409,
          "name": "N",
          "element": "N",
          "coord": [
            -7.966100215911865,
            -2.5964999198913574,
            -9.599300384521484
          ]
        },
        {
          "atom_index": 2410,
          "name": "CA",
          "element": "C",
          "coord": [
            -7.95989990234375,
            -2.6085000038146973,
            -9.741000175476074
          ]
        },
        {
          "atom_index": 2411,
          "name": "C",
          "element": "C",
          "coord": [
            -7.83519983291626,
            -2.6856000423431396,
            -9.76609992980957
          ]
        },
        {
          "atom_index": 2412,
          "name": "O",
          "element": "O",
          "coord": [
            -7.721499919891357,
            -2.6447999477386475,
            -9.731300354003906
          ]
        },
        {
          "atom_index": 2413,
          "name": "CB",
          "element": "C",
          "coord": [
            -7.947999954223633,
            -2.474600076675415,
            -9.809000015258789
          ]
        },
        {
          "atom_index": 2414,
          "name": "CG",
          "element": "C",
          "coord": [
            -7.915900230407715,
            -2.4848999977111816,
            -9.958399772644043
          ]
        },
        {
          "atom_index": 2415,
          "name": "CD1",
          "element": "C",
          "coord": [
            -8.011300086975098,
            -2.5806000232696533,
            -10.027199745178223
          ]
        },
        {
          "atom_index": 2416,
          "name": "CD2",
          "element": "C",
          "coord": [
            -7.922800064086914,
            -2.350399971008301,
            -10.026000022888184
          ]
        }
      ]
    },
    {
      "id": "L:95",
      "chain": "L",
      "resseq": 95,
      "icode": "",
      "resname": "SER",
      "hetflag": " ",
      "sasa": 0.0,
      "atoms": [
        {
          "atom_index": 2417,
          "name": "N",
          "element": "N",
          "coord": [
            -7.860599994659424,
            -2.797800064086914,
            -9.829400062561035
          ]
        },
        {
          "atom_index": 2418,
          "name": "CA",
          "element": "C",
          "coord": [
            -7.7621002197265625,
            -2.8989999294281006,
            -9.850799560546875
          ]
        },
        {
          "atom_index": 2419,
          "name": "C",
          "element": "C",
          "coord": [
            -7.751800060272217,
            -2.9755001068115234,
            -9.721099853515625
          ]
        },
        {
          "atom_index": 2420,
          "name": "O",
          "element": "O",
          "coord": [
            -7.653200149536133,
            -2.971100091934204,
            -9.649200439453125
          ]
        },
        {
          "atom_index": 2421,
          "name": "CB",
          "element": "C",
          "coord": [
            -7.630899906158447,
            -2.8408000469207764,
            -9.896400451660156
          ]
        },
        {
          "atom_index": 2422,
          "name": "OG",
          "element": "O",
          "coord": [
            -7.558800220489502,
            -2.9391000270843506,
            -9.965900421142578
          ]
        }
      ]
    },
    {
      "id": "L:95",
      "chain": "L",
      "resseq": 95,
      "icode": "",
      "resname": "ALA",
      "hetflag": " ",
      "sasa": 0.0,
      "atoms": [
        {
          "atom_index": 2423,
          "name": "N",
          "element": "N",
          "coord": [
            -7.857999801635742,
            -3.052299976348877,
            -9.69890022277832
          ]
        },
        {
          "atom_index": 2424,
          "name": "CA",
          "element": "C",
          "coord": [
            -7.872499942779541,
            -3.13919997215271,
            -9.584099769592285
          ]
        },
        {
          "atom_index": 2425,
          "name": "C",
          "element": "C",
          "coord": [
            -7.766900062561035,
            -3.2507998943328857,
            -9.591699600219727
          ]
        },
        {
          "atom_index": 2426,
          "name": "O",
          "element": "O",
          "coord": [
            -7.736199855804443,
            -3.3018999099731445,
            -9.700699806213379
          ]
        },
        {
          "atom_index": 2427,
          "name": "CB",
          "element": "C",
          "coord": [
            -8.010899543762207,
            -3.1963999271392822,
            -9.584400177001953
          ]
        }
      ]
    },
    {
      "id": "L:95",
      "chain": "L",
      "resseq": 95,
      "icode": "",
      "resname": "HIS",
      "hetflag": " ",
      "sasa": 0.0,
      "atoms": [
        {
          "atom_index": 2428,
          "name": "N",
          "element": "N",
          "coord": [
            -7.71150016784668,
            -3.287600040435791,
            -9.47659969329834
          ]
        },
        {
          "atom_index": 2429,
          "name": "CA",
          "element": "C",
          "coord": [
            -7.599999904632568,
            -3.3798000812530518,
            -9.47719955444336
          ]
        },
        {
          "atom_index": 2430,
          "name": "C",
          "element": "C",
          "coord": [
            -7.573200225830078,
            -3.4240000247955322,
            -9.335599899291992
          ]
        },
        {
          "atom_index": 2431,
          "name": "O",
          "element": "O",
          "coord": [
            -7.616000175476074,
            -3.3612000942230225,
            -9.239100456237793
          ]
        },
        {
          "atom_index": 2432,
          "name": "CB",
          "element": "C",
          "coord": [
            -7.474100112915039,
            -3.31469988822937,
            -9.537300109863281
          ]
        },
        {
          "atom_index": 2433,
          "name": "CG",
          "element": "C",
          "coord": [
            -7.416999816894531,
            -3.203200101852417,
            -9.455699920654297
          ]
        },
        {
          "atom_index": 2434,
          "name": "ND1",
          "element": "N",
          "coord": [
            -7.478300094604492,
            -3.079900026321411,
            -9.443599700927734
          ]
        },
        {
          "atom_index": 2435,
          "name": "CD2",
          "element": "C",
          "coord": [
            -7.300300121307373,
            -3.1940999031066895,
            -9.387900352478027
          ]
        },
        {
          "atom_index": 2436,
          "name": "CE1",
          "element": "C",
          "coord": [
            -7.4045000076293945,
            -3.002500057220459,
            -9.366100311279297
          ]
        },
        {
          "atom_index": 2437,
          "name": "NE2",
          "element": "N",
          "coord": [
            -7.29580020904541,
            -3.0689001083374023,
            -9.331600189208984
          ]
        }
      ]
    },
    {
      "id": "L:96",
      "chain": "L",
      "resseq": 96,
      "icode": "",
      "resname": "VAL",
      "hetflag": " ",
      "sasa": 0.0,
      "atoms": [
        {
          "atom_index": 2438,
          "name": "N",
          "element": "N",
          "coord": [
            -7.502699851989746,
            -3.5362000465393066,
            -9.322699546813965
          ]
        },
        {
          "atom_index": 2439,
          "name": "CA",
          "element": "C",
          "coord": [
            -7.44920015335083,
            -3.5738000869750977,
            -9.192899703979492
          ]
        },
        {
          "atom_index": 2440,
          "name": "C",
          "element": "C",
          "coord": [
            -7.321899890899658,
            -3.491499900817871,
            -9.171600341796875
          ]
        },
        {
          "atom_index": 2441,
          "name": "O",
          "element": "O",
          "coord": [
            -7.23330020904541,
            -3.4885001182556152,
            -9.257499694824219
          ]
        },
        {
          "atom_index": 2442,
          "name": "CB",
          "element": "C",
          "coord": [
            -7.410399913787842,
            -3.7262001037597656,
            -9.18529987335205
          ]
        },
        {
          "atom_index": 2443,
          "name": "CG1",
          "element": "C",
          "coord": [
            -7.342800140380859,
            -3.7618000507354736,
            -9.053000450134277
          ]
        },
        {
          "atom_index": 2444,
          "name": "CG2",
          "element": "C",
          "coord": [
            -7.532899856567383,
            -3.8159000873565674,
            -9.200200080871582
          ]
        }
      ]
    },
    {
      "id": "L:97",
      "chain": "L",
      "resseq": 97,
      "icode": "",
      "resname": "VAL",
      "hetflag": " ",
      "sasa": 0.0,
      "atoms": [
        {
          "atom_index": 2445,
          "name": "N",
          "element": "N",
          "coord": [
            -7.314799785614014,
            -3.426100015640259,
            -9.055899620056152
          ]
        },
        {
          "atom_index": 2446,
          "name": "CA",
          "element": "C",
          "coord": [
            -7.196599960327148,
            -3.352099895477295,
            -9.012700080871582
          ]
        },
        {
          "atom_index": 2447,
          "name": "C",
          "element": "C",
          "coord": [
            -7.121699810028076,
            -3.434999942779541,
            -8.909899711608887
          ]
        },
        {
          "atom_index": 2448,
          "name": "O",
          "element": "O",
          "coord": [
            -7.179500102996826,
            -3.493000030517578,
            -8.824399948120117
          ]
        },
        {
          "atom_index": 2449,
          "name": "CB",
          "element": "C",
          "coord": [
            -7.232800006866455,
            -3.2165000438690186,
            -8.946200370788574
          ]
        },
        {
          "atom_index": 2450,
          "name": "CG1",
          "element": "C",
          "coord": [
            -7.107600212097168,
            -3.127000093460083,
            -8.93529987335205
          ]
        },
        {
          "atom_index": 2451,
          "name": "CG2",
          "element": "C",
          "coord": [
            -7.341700077056885,
            -3.148400068283081,
            -9.020500183105469
          ]
        }
      ]
    },
    {
      "id": "L:98",
      "chain": "L",
      "resseq": 98,
      "icode": "",
      "resname": "PHE",
      "hetflag": " ",
      "sasa": 0.0,
      "atoms": [
        {
          "atom_index": 2452,
          "name": "N",
          "element": "N",
          "coord": [
            -6.990799903869629,
            -3.4423999786376953,
            -8.922100067138672
          ]
        },
        {
          "atom_index": 2453,
          "name": "CA",
          "element": "C",
          "coord": [
            -6.90339994430542,
            -3.49429988861084,
            -8.81820011138916
          ]
        },
        {
          "atom_index": 2454,
          "name": "C",
          "element": "C",
          "coord": [
            -6.828700065612793,
            -3.381700038909912,
            -8.750399589538574
          ]
        },
        {
          "atom_index": 2455,
          "name": "O",
          "element": "O",
          "coord": [
            -6.7957000732421875,
            -3.281899929046631,
            -8.813599586486816
          ]
        },
        {
          "atom_index": 2456,
          "name": "CB",
          "element": "C",
          "coord": [
            -6.799300193786621,
            -3.5906999111175537,
            -8.875300407409668
          ]
        },
        {
          "atom_index": 2457,
          "name": "CG",
          "element": "C",
          "coord": [
            -6.8516998291015625,
            -3.7272000312805176,
            -8.901900291442871
          ]
        },
        {
          "atom_index": 2458,
          "name": "CD1",
          "element": "C",
          "coord": [
            -6.893400192260742,
            -3.7611000537872314,
            -9.027899742126465
          ]
        },
        {
          "atom_index": 2459,
          "name": "CD2",
          "element": "C",
          "coord": [
            -6.856299877166748,
            -3.8250999450683594,
            -8.803400039672852
          ]
        },
        {
          "atom_index": 2460,
          "name": "CE1",
          "element": "C",
          "coord": [
            -6.942500114440918,
            -3.886399984359741,
            -9.055999755859375
          ]
        },
        {
          "atom_index": 2461,
          "name": "CE2",
          "element": "C",
          "coord": [
            -6.906899929046631,
            -3.9512999057769775,
            -8.830400466918945
          ]
        },
        {
          "atom_index": 2462,
          "name": "CZ",
          "element": "C",
          "coord": [
            -6.948800086975098,
            -3.9828999042510986,
            -8.956100463867188
          ]
        }
      ]
    },
    {
      "id": "L:99",
      "chain": "L",
      "resseq": 99,
      "icode": "",
      "resname": "GLY",
      "hetflag": " ",
      "sasa": 0.0,
      "atoms": [
        {
          "atom_index": 2463,
          "name": "N",
          "element": "N",
          "coord": [
            -6.798099994659424,
            -3.398200035095215,
            -8.622699737548828
          ]
        },
        {
          "atom_index": 2464,
          "name": "CA",
          "element": "C",
          "coord": [
            -6.696499824523926,
            -3.3208000659942627,
            -8.55840015411377
          ]
        },
        {
          "atom_index": 2465,
          "name": "C",
          "element": "C",
          "coord": [
            -6.560299873352051,
            -3.3598999977111816,
            -8.606900215148926
          ]
        },
        {
          "atom_index": 2466,
          "name": "O",
          "element": "O",
          "coord": [
            -6.541500091552734,
            -3.4618000984191895,
            -8.675000190734863
          ]
        }
      ]
    },
    {
      "id": "L:100",
      "chain": "L",
      "resseq": 100,
      "icode": "",
      "resname": "GLY",
      "hetflag": " ",
      "sasa": 0.0,
      "atoms": [
        {
          "atom_index": 2467,
          "name": "N",
          "element": "N",
          "coord": [
            -6.462100028991699,
            -3.27839994430542,
            -8.571700096130371
          ]
        },
        {
          "atom_index": 2468,
          "name": "CA",
          "element": "C",
          "coord": [
            -6.328499794006348,
            -3.2978999614715576,
            -8.624799728393555
          ]
        },
        {
          "atom_index": 2469,
          "name": "C",
          "element": "C",
          "coord": [
            -6.248499870300293,
            -3.404599905014038,
            -8.554800033569336
          ]
        },
        {
          "atom_index": 2470,
          "name": "O",
          "element": "O",
          "coord": [
            -6.139999866485596,
            -3.436199903488159,
            -8.600299835205078
          ]
        }
      ]
    },
    {
      "id": "L:101",
      "chain": "L",
      "resseq": 101,
      "icode": "",
      "resname": "GLY",
      "hetflag": " ",
      "sasa": 0.0,
      "atoms": [
        {
          "atom_index": 2471,
          "name": "N",
          "element": "N",
          "coord": [
            -6.30210018157959,
            -3.457900047302246,
            -8.445899963378906
          ]
        },
        {
          "atom_index": 2472,
          "name": "CA",
          "element": "C",
          "coord": [
            -6.235400199890137,
            -3.564300060272217,
            -8.374799728393555
          ]
        },
        {
          "atom_index": 2473,
          "name": "C",
          "element": "C",
          "coord": [
            -6.156499862670898,
            -3.5099000930786133,
            -8.258299827575684
          ]
        },
        {
          "atom_index": 2474,
          "name": "O",
          "element": "O",
          "coord": [
            -6.0960001945495605,
            -3.4017999172210693,
            -8.26449966430664
          ]
        }
      ]
    },
    {
      "id": "L:102",
      "chain": "L",
      "resseq": 102,
      "icode": "",
      "resname": "THR",
      "hetflag": " ",
      "sasa": 0.0,
      "atoms": [
        {
          "atom_index": 2475,
          "name": "N",
          "element": "N",
          "coord": [
            -6.156599998474121,
            -3.5859999656677246,
            -8.149399757385254
          ]
        },
        {
          "atom_index": 2476,
          "name": "CA",
          "element": "C",
          "coord": [
            -6.077400207519531,
            -3.553800106048584,
            -8.031499862670898
          ]
        },
        {
          "atom_index": 2477,
          "name": "C",
          "element": "C",
          "coord": [
            -5.991099834442139,
            -3.6754000186920166,
            -8.001099586486816
          ]
        },
        {
          "atom_index": 2478,
          "name": "O",
          "element": "O",
          "coord": [
            -6.0416998863220215,
            -3.785599946975708,
            -7.976500034332275
          ]
        },
        {
          "atom_index": 2479,
          "name": "CB",
          "element": "C",
          "coord": [
            -6.165999889373779,
            -3.5262999534606934,
            -7.909800052642822
          ]
        },
        {
          "atom_index": 2480,
          "name": "OG1",
          "element": "O",
          "coord": [
            -6.254799842834473,
            -3.4149999618530273,
            -7.936399936676025
          ]
        },
        {
          "atom_index": 2481,
          "name": "CG2",
          "element": "C",
          "coord": [
            -6.078499794006348,
            -3.4944000244140625,
            -7.79040002822876
          ]
        }
      ]
    },
    {
      "id": "L:103",
      "chain": "L",
      "resseq": 103,
      "icode": "",
      "resname": "LYS",
      "hetflag": " ",
      "sasa": 0.0,
      "atoms": [
        {
          "atom_index": 2482,
          "name": "N",
          "element": "N",
          "coord": [
            -5.8597002029418945,
            -3.6565001010894775,
            -8.004899978637695
          ]
        },
        {
          "atom_index": 2483,
          "name": "CA",
          "element": "C",
          "coord": [
            -5.764900207519531,
            -3.759500026702881,
            -7.963399887084961
          ]
        },
        {
          "atom_index": 2484,
          "name": "C",
          "element": "C",
          "coord": [
            -5.7540998458862305,
            -3.7571001052856445,
            -7.812600135803223
          ]
        },
        {
          "atom_index": 2485,
          "name": "O",
          "element": "O",
          "coord": [
            -5.704699993133545,
            -3.6610000133514404,
            -7.753499984741211
          ]
        },
        {
          "atom_index": 2486,
          "name": "CB",
          "element": "C",
          "coord": [
            -5.626299858093262,
            -3.733599901199341,
            -8.019800186157227
          ]
        },
        {
          "atom_index": 2487,
          "name": "CG",
          "element": "C",
          "coord": [
            -5.519000053405762,
            -3.8376998901367188,
            -7.9766998291015625
          ]
        },
        {
          "atom_index": 2488,
          "name": "CD",
          "element": "C",
          "coord": [
            -5.378300189971924,
            -3.800299882888794,
            -8.02869987487793
          ]
        },
        {
          "atom_index": 2489,
          "name": "CE",
          "element": "C",
          "coord": [
            -5.266499996185303,
            -3.890199899673462,
            -7.968900203704834
          ]
        },
        {
          "atom_index": 2490,
          "name": "NZ",
          "element": "N",
          "coord": [
            -5.286900043487549,
            -4.0320000648498535,
            -8.003700256347656
          ]
        }
      ]
    },
    {
      "id": "L:104",
      "chain": "L",
      "resseq": 104,
      "icode": "",
      "resname": "LEU",
      "hetflag": " ",
      "sasa": 0.0,
      "atoms": [
        {
          "atom_index": 2491,
          "name": "N",
          "element": "N",
          "coord": [
            -5.802000045776367,
            -3.8622000217437744,
            -7.7480998039245605
          ]
        },
        {
          "atom_index": 2492,
          "name": "CA",
          "element": "C",
          "coord": [
            -5.794899940490723,
            -3.8782999515533447,
            -7.604400157928467
          ]
        },
        {
          "atom_index": 2493,
          "name": "C",
          "element": "C",
          "coord": [
            -5.678500175476074,
            -3.9683001041412354,
            -7.570000171661377
          ]
        },
        {
          "atom_index": 2494,
          "name": "O",
          "element": "O",
          "coord": [
            -5.67110013961792,
            -4.082900047302246,
            -7.614799976348877
          ]
        },
        {
          "atom_index": 2495,
          "name": "CB",
          "element": "C",
          "coord": [
            -5.924099922180176,
            -3.9428999423980713,
            -7.551599979400635
          ]
        },
        {
          "atom_index": 2496,
          "name": "CG",
          "element": "C",
          "coord": [
            -5.92140007019043,
            -3.9719998836517334,
            -7.402699947357178
          ]
        },
        {
          "atom_index": 2497,
          "name": "CD1",
          "element": "C",
          "coord": [
            -5.911799907684326,
            -3.8477001190185547,
            -7.316999912261963
          ]
        },
        {
          "atom_index": 2498,
          "name": "CD2",
          "element": "C",
          "coord": [
            -6.049699783325195,
            -4.049699783325195,
            -7.365799903869629
          ]
        }
      ]
    },
    {
      "id": "L:105",
      "chain": "L",
      "resseq": 105,
      "icode": "",
      "resname": "THR",
      "hetflag": " ",
      "sasa": 0.0,
      "atoms": [
        {
          "atom_index": 2499,
          "name": "N",
          "element": "N",
          "coord": [
            -5.587800025939941,
            -3.9151999950408936,
            -7.489299774169922
          ]
        },
        {
          "atom_index": 2500,
          "name": "CA",
          "element": "C",
          "coord": [
            -5.477799892425537,
            -3.9914000034332275,
            -7.434500217437744
          ]
        },
        {
          "atom_index": 2501,
          "name": "C",
          "element": "C",
          "coord": [
            -5.51140022277832,
            -4.025400161743164,
            -7.289299964904785
          ]
        },
        {
          "atom_index": 2502,
          "name": "O",
          "element": "O",
          "coord": [
            -5.551300048828125,
            -3.939199924468994,
            -7.212299823760986
          ]
        },
        {
          "atom_index": 2503,
          "name": "CB",
          "element": "C",
          "coord": [
            -5.347700119018555,
            -3.9121999740600586,
            -7.440199851989746
          ]
        },
        {
          "atom_index": 2504,
          "name": "OG1",
          "element": "O",
          "coord": [
            -5.316299915313721,
            -3.8821001052856445,
            -7.576200008392334
          ]
        },
        {
          "atom_index": 2505,
          "name": "CG2",
          "element": "C",
          "coord": [
            -5.233099937438965,
            -3.991300106048584,
            -7.3765997886657715
          ]
        }
      ]
    },
    {
      "id": "L:106",
      "chain": "L",
      "resseq": 106,
      "icode": "",
      "resname": "VAL",
      "hetflag": " ",
      "sasa": 0.0,
      "atoms": [
        {
          "atom_index": 2506,
          "name": "N",
          "element": "N",
          "coord": [
            -5.496300220489502,
            -4.152699947357178,
            -7.253699779510498
          ]
        },
        {
          "atom_index": 2507,
          "name": "CA",
          "element": "C",
          "coord": [
            -5.502799987792969,
            -4.196400165557861,
            -7.11460018157959
          ]
        },
        {
          "atom_index": 2508,
          "name": "C",
          "element": "C",
          "coord": [
            -5.359499931335449,
            -4.2052001953125,
            -7.065499782562256
          ]
        },
        {
          "atom_index": 2509,
          "name": "O",
          "element": "O",
          "coord": [
            -5.279900074005127,
            -4.288099765777588,
            -7.111499786376953
          ]
        },
        {
          "atom_index": 2510,
          "name": "CB",
          "element": "C",
          "coord": [
            -5.577199935913086,
            -4.329999923706055,
            -7.098299980163574
          ]
        },
        {
          "atom_index": 2511,
          "name": "CG1",
          "element": "C",
          "coord": [
            -5.577600002288818,
            -4.367800235748291,
            -6.954400062561035
          ]
        },
        {
          "atom_index": 2512,
          "name": "CG2",
          "element": "C",
          "coord": [
            -5.718500137329102,
            -4.317299842834473,
            -7.150599956512451
          ]
        }
      ]
    },
    {
      "id": "L:106",
      "chain": "L",
      "resseq": 106,
      "icode": "",
      "resname": "LEU",
      "hetflag": " ",
      "sasa": 0.0,
      "atoms": [
        {
          "atom_index": 2513,
          "name": "N",
          "element": "N",
          "coord": [
            -5.32450008392334,
            -4.113800048828125,
            -6.9770002365112305
          ]
        },
        {
          "atom_index": 2514,
          "name": "CA",
          "element": "C",
          "coord": [
            -5.185800075531006,
            -4.089300155639648,
            -6.940299987792969
          ]
        },
        {
          "atom_index": 2515,
          "name": "C",
          "element": "C",
          "coord": [
            -5.125100135803223,
            -4.211999893188477,
            -6.878300189971924
          ]
        },
        {
          "atom_index": 2516,
          "name": "O",
          "element": "O",
          "coord": [
            -5.17549991607666,
            -4.265399932861328,
            -6.7789998054504395
          ]
        },
        {
          "atom_index": 2517,
          "name": "CB",
          "element": "C",
          "coord": [
            -5.176400184631348,
            -3.9681999683380127,
            -6.847499847412109
          ]
        },
        {
          "atom_index": 2518,
          "name": "CG",
          "element": "C",
          "coord": [
            -5.230299949645996,
            -3.839099884033203,
            -6.907899856567383
          ]
        },
        {
          "atom_index": 2519,
          "name": "CD1",
          "element": "C",
          "coord": [
            -5.238999843597412,
            -3.7309000492095947,
            -6.802599906921387
          ]
        },
        {
          "atom_index": 2520,
          "name": "CD2",
          "element": "C",
          "coord": [
            -5.142899990081787,
            -3.7878000736236572,
            -7.02239990234375
          ]
        }
      ]
    },
    {
      "id": "L:107",
      "chain": "L",
      "resseq": 107,
      "icode": "",
      "resname": "GLY",
      "hetflag": " ",
      "sasa": 1.3557839393615723,
      "atoms": [
        {
          "atom_index": 2521,
          "name": "N",
          "element": "N",
          "coord": [
            -5.016499996185303,
            -4.258200168609619,
            -6.938499927520752
          ]
        },
        {
          "atom_index": 2522,
          "name": "CA",
          "element": "C",
          "coord": [
            -4.948500156402588,
            -4.377299785614014,
            -6.890699863433838
          ]
        },
        {
          "atom_index": 2523,
          "name": "C",
          "element": "C",
          "coord": [
            -4.799799919128418,
            -4.360499858856201,
            -6.8719000816345215
          ]
        },
        {
          "atom_index": 2524,
          "name": "O",
          "element": "O",
          "coord": [
            -4.7281999588012695,
            -4.457300186157227,
            -6.839900016784668
          ]
        }
      ]
    },
    {
      "id": "L:108",
      "chain": "L",
      "resseq": 108,
      "icode": "",
      "resname": "GLN",
      "hetflag": " ",
      "sasa": 0.0,
      "atoms": [
        {
          "atom_index": 2525,
          "name": "N",
          "element": "N",
          "coord": [
            -4.7519001960754395,
            -4.23859977722168,
            -6.890900135040283
          ]
        },
        {
          "atom_index": 2526,
          "name": "CA",
          "element": "C",
          "coord": [
            -4.613699913024902,
            -4.204999923706055,
            -6.864299774169922
          ]
        },
        {
          "atom_index": 2527,
          "name": "C",
          "element": "C",
          "coord": [
            -4.614200115203857,
            -4.0559000968933105,
            -6.842299938201904
          ]
        },
        {
          "atom_index": 2528,
          "name": "O",
          "element": "O",
          "coord": [
            -4.715199947357178,
            -3.9895999431610107,
            -6.869800090789795
          ]
        },
        {
          "atom_index": 2529,
          "name": "CB",
          "element": "C",
          "coord": [
            -4.526500225067139,
            -4.241300106048584,
            -6.983500003814697
          ]
        },
        {
          "atom_index": 2530,
          "name": "CG",
          "element": "C",
          "coord": [
            -4.564199924468994,
            -4.168300151824951,
            -7.112800121307373
          ]
        },
        {
          "atom_index": 2531,
          "name": "CD",
          "element": "C",
          "coord": [
            -4.470900058746338,
            -4.204800128936768,
            -7.226099967956543
          ]
        },
        {
          "atom_index": 2532,
          "name": "OE1",
          "element": "O",
          "coord": [
            -4.3582000732421875,
            -4.154900074005127,
            -7.23390007019043
          ]
        },
        {
          "atom_index": 2533,
          "name": "NE2",
          "element": "N",
          "coord": [
            -4.515399932861328,
            -4.295300006866455,
            -7.312300205230713
          ]
        }
      ]
    },
    {
      "id": "L:109",
      "chain": "L",
      "resseq": 109,
      "icode": "",
      "resname": "PRO",
      "hetflag": " ",
      "sasa": 5.033411979675293,
      "atoms": [
        {
          "atom_index": 2534,
          "name": "N",
          "element": "N",
          "coord": [
            -4.503699779510498,
            -4.0015997886657715,
            -6.792900085449219
          ]
        },
        {
          "atom_index": 2535,
          "name": "CA",
          "element": "C",
          "coord": [
            -4.4969000816345215,
            -3.8582000732421875,
            -6.7631001472473145
          ]
        },
        {
          "atom_index": 2536,
          "name": "C",
          "element": "C",
          "coord": [
            -4.508900165557861,
            -3.7699999809265137,
            -6.8871002197265625
          ]
        },
        {
          "atom_index": 2537,
          "name": "O",
          "element": "O",
          "coord": [
            -4.4654998779296875,
            -3.8076000213623047,
            -6.995800018310547
          ]
        },
        {
          "atom_index": 2538,
          "name": "CB",
          "element": "C",
          "coord": [
            -4.356800079345703,
            -3.841599941253662,
            -6.701900005340576
          ]
        },
        {
          "atom_index": 2539,
          "name": "CG",
          "element": "C",
          "coord": [
            -4.3180999755859375,
            -3.9776999950408936,
            -6.655799865722656
          ]
        },
        {
          "atom_index": 2540,
          "name": "CD",
          "element": "C",
          "coord": [
            -4.378600120544434,
            -4.070499897003174,
            -6.7571001052856445
          ]
        }
      ]
    },
    {
      "id": "L:110",
      "chain": "L",
      "resseq": 110,
      "icode": "",
      "resname": "LYS",
      "hetflag": " ",
      "sasa": 2.0600736141204834,
      "atoms": [
        {
          "atom_index": 2541,
          "name": "N",
          "element": "N",
          "coord": [
            -4.567800045013428,
            -3.6522998809814453,
            -6.869100093841553
          ]
        },
        {
          "atom_index": 2542,
          "name": "CA",
          "element": "C",
          "coord": [
            -4.569699764251709,
            -3.550800085067749,
            -6.973400115966797
          ]
        },
        {
          "atom_index": 2543,
          "name": "C",
          "element": "C",
          "coord": [
            -4.426799774169922,
            -3.523400068283081,
            -7.019999980926514
          ]
        },
        {
          "atom_index": 2544,
          "name": "O",
          "element": "O",
          "coord": [
            -4.332499980926514,
            -3.5183000564575195,
            -6.940800189971924
          ]
        },
        {
          "atom_index": 2545,
          "name": "CB",
          "element": "C",
          "coord": [
            -4.63100004196167,
            -3.4209001064300537,
            -6.921000003814697
          ]
        },
        {
          "atom_index": 2546,
          "name": "CG",
          "element": "C",
          "coord": [
            -4.643899917602539,
            -3.312700033187866,
            -7.026899814605713
          ]
        },
        {
          "atom_index": 2547,
          "name": "CD",
          "element": "C",
          "coord": [
            -4.716300010681152,
            -3.187700033187866,
            -6.9770002365112305
          ]
        },
        {
          "atom_index": 2548,
          "name": "CE",
          "element": "C",
          "coord": [
            -4.631800174713135,
            -3.1071999073028564,
            -6.8796000480651855
          ]
        },
        {
          "atom_index": 2549,
          "name": "NZ",
          "element": "N",
          "coord": [
            -4.692500114440918,
            -2.9742000102996826,
            -6.848899841308594
          ]
        }
      ]
    },
    {
      "id": "L:111",
      "chain": "L",
      "resseq": 111,
      "icode": "",
      "resname": "ALA",
      "hetflag": " ",
      "sasa": 0.0,
      "atoms": [
        {
          "atom_index": 2550,
          "name": "N",
          "element": "N",
          "coord": [
            -4.413700103759766,
            -3.506200075149536,
            -7.1508002281188965
          ]
        },
        {
          "atom_index": 2551,
          "name": "CA",
          "element": "C",
          "coord": [
            -4.284800052642822,
            -3.4825000762939453,
            -7.212699890136719
          ]
        },
        {
          "atom_index": 2552,
          "name": "C",
          "element": "C",
          "coord": [
            -4.298699855804443,
            -3.3731000423431396,
            -7.317200183868408
          ]
        },
        {
          "atom_index": 2553,
          "name": "O",
          "element": "O",
          "coord": [
            -4.373499870300293,
            -3.3866000175476074,
            -7.413400173187256
          ]
        },
        {
          "atom_index": 2554,
          "name": "CB",
          "element": "C",
          "coord": [
            -4.232500076293945,
            -3.610599994659424,
            -7.27810001373291
          ]
        }
      ]
    },
    {
      "id": "L:112",
      "chain": "L",
      "resseq": 112,
      "icode": "",
      "resname": "ALA",
      "hetflag": " ",
      "sasa": 0.09679638594388962,
      "atoms": [
        {
          "atom_index": 2555,
          "name": "N",
          "element": "N",
          "coord": [
            -4.225399971008301,
            -3.2651000022888184,
            -7.296000003814697
          ]
        },
        {
          "atom_index": 2556,
          "name": "CA",
          "element": "C",
          "coord": [
            -4.22760009765625,
            -3.1547000408172607,
            -7.389599800109863
          ]
        },
        {
          "atom_index": 2557,
          "name": "C",
          "element": "C",
          "coord": [
            -4.145699977874756,
            -3.1875998973846436,
            -7.5131001472473145
          ]
        },
        {
          "atom_index": 2558,
          "name": "O",
          "element": "O",
          "coord": [
            -4.045499801635742,
            -3.2588999271392822,
            -7.504700183868408
          ]
        },
        {
          "atom_index": 2559,
          "name": "CB",
          "element": "C",
          "coord": [
            -4.173600196838379,
            -3.0308001041412354,
            -7.3231000900268555
          ]
        }
      ]
    },
    {
      "id": "L:113",
      "chain": "L",
      "resseq": 113,
      "icode": "",
      "resname": "PRO",
      "hetflag": " ",
      "sasa": 0.0,
      "atoms": [
        {
          "atom_index": 2560,
          "name": "N",
          "element": "N",
          "coord": [
            -4.18779993057251,
            -3.1324000358581543,
            -7.626100063323975
          ]
        },
        {
          "atom_index": 2561,
          "name": "CA",
          "element": "C",
          "coord": [
            -4.116499900817871,
            -3.161099910736084,
            -7.749599933624268
          ]
        },
        {
          "atom_index": 2562,
          "name": "C",
          "element": "C",
          "coord": [
            -3.9788999557495117,
            -3.098099946975708,
            -7.757900238037109
          ]
        },
        {
          "atom_index": 2563,
          "name": "O",
          "element": "O",
          "coord": [
            -3.955899953842163,
            -2.9876999855041504,
            -7.7104997634887695
          ]
        },
        {
          "atom_index": 2564,
          "name": "CB",
          "element": "C",
          "coord": [
            -4.204100131988525,
            -3.0941998958587646,
            -7.857399940490723
          ]
        },
        {
          "atom_index": 2565,
          "name": "CG",
          "element": "C",
          "coord": [
            -4.277200222015381,
            -2.9867000579833984,
            -7.785200119018555
          ]
        },
        {
          "atom_index": 2566,
          "name": "CD",
          "element": "C",
          "coord": [
            -4.309199810028076,
            -3.0518999099731445,
            -7.6519999504089355
          ]
        }
      ]
    },
    {
      "id": "L:114",
      "chain": "L",
      "resseq": 114,
      "icode": "",
      "resname": "SER",
      "hetflag": " ",
      "sasa": 0.0,
      "atoms": [
        {
          "atom_index": 2567,
          "name": "N",
          "element": "N",
          "coord": [
            -3.8861000537872314,
            -3.1712000370025635,
            -7.818299770355225
          ]
        },
        {
          "atom_index": 2568,
          "name": "CA",
          "element": "C",
          "coord": [
            -3.7567999362945557,
            -3.114799976348877,
            -7.8557000160217285
          ]
        },
        {
          "atom_index": 2569,
          "name": "C",
          "element": "C",
          "coord": [
            -3.7629001140594482,
            -3.0743000507354736,
            -8.003000259399414
          ]
        },
        {
          "atom_index": 2570,
          "name": "O",
          "element": "O",
          "coord": [
            -3.7887001037597656,
            -3.1566998958587646,
            -8.090700149536133
          ]
        },
        {
          "atom_index": 2571,
          "name": "CB",
          "element": "C",
          "coord": [
            -3.6433000564575195,
            -3.2142999172210693,
            -7.830699920654297
          ]
        },
        {
          "atom_index": 2572,
          "name": "OG",
          "element": "O",
          "coord": [
            -3.668800115585327,
            -3.335700035095215,
            -7.897500038146973
          ]
        }
      ]
    },
    {
      "id": "L:115",
      "chain": "L",
      "resseq": 115,
      "icode": "",
      "resname": "VAL",
      "hetflag": " ",
      "sasa": 0.0,
      "atoms": [
        {
          "atom_index": 2573,
          "name": "N",
          "element": "N",
          "coord": [
            -3.7395999431610107,
            -2.9460999965667725,
            -8.028400421142578
          ]
        },
        {
          "atom_index": 2574,
          "name": "CA",
          "element": "C",
          "coord": [
            -3.760699987411499,
            -2.886899948120117,
            -8.158900260925293
          ]
        },
        {
          "atom_index": 2575,
          "name": "C",
          "element": "C",
          "coord": [
            -3.628499984741211,
            -2.8454999923706055,
            -8.219499588012695
          ]
        },
        {
          "atom_index": 2576,
          "name": "O",
          "element": "O",
          "coord": [
            -3.5483999252319336,
            -2.779099941253662,
            -8.154800415039062
          ]
        },
        {
          "atom_index": 2577,
          "name": "CB",
          "element": "C",
          "coord": [
            -3.856100082397461,
            -2.7646000385284424,
            -8.145600318908691
          ]
        },
        {
          "atom_index": 2578,
          "name": "CG1",
          "element": "C",
          "coord": [
            -3.8798000812530518,
            -2.696199893951416,
            -8.278599739074707
          ]
        },
        {
          "atom_index": 2579,
          "name": "CG2",
          "element": "C",
          "coord": [
            -3.988800048828125,
            -2.808199882507324,
            -8.08489990234375
          ]
        }
      ]
    },
    {
      "id": "L:116",
      "chain": "L",
      "resseq": 116,
      "icode": "",
      "resname": "THR",
      "hetflag": " ",
      "sasa": 0.0,
      "atoms": [
        {
          "atom_index": 2580,
          "name": "N",
          "element": "N",
          "coord": [
            -3.605299949645996,
            -2.884500026702881,
            -8.343899726867676
          ]
        },
        {
          "atom_index": 2581,
          "name": "CA",
          "element": "C",
          "coord": [
            -3.488100051879883,
            -2.839200019836426,
            -8.417499542236328
          ]
        },
        {
          "atom_index": 2582,
          "name": "C",
          "element": "C",
          "coord": [
            -3.5373001098632812,
            -2.7751998901367188,
            -8.545900344848633
          ]
        },
        {
          "atom_index": 2583,
          "name": "O",
          "element": "O",
          "coord": [
            -3.6196000576019287,
            -2.8310000896453857,
            -8.616499900817871
          ]
        },
        {
          "atom_index": 2584,
          "name": "CB",
          "element": "C",
          "coord": [
            -3.3935000896453857,
            -2.9563000202178955,
            -8.448399543762207
          ]
        },
        {
          "atom_index": 2585,
          "name": "OG1",
          "element": "O",
          "coord": [
            -3.343100070953369,
            -3.0078001022338867,
            -8.324700355529785
          ]
        },
        {
          "atom_index": 2586,
          "name": "CG2",
          "element": "C",
          "coord": [
            -3.2772998809814453,
            -2.9112000465393066,
            -8.536600112915039
          ]
        }
      ]
    },
    {
      "id": "L:117",
      "chain": "L",
      "resseq": 117,
      "icode": "",
      "resname": "LEU",
      "hetflag": " ",
      "sasa": 0.0,
      "atoms": [
        {
          "atom_index": 2587,
          "name": "N",
          "element": "N",
          "coord": [
            -3.4893999099731445,
            -2.655100107192993,
            -8.574600219726562
          ]
        },
        {
          "atom_index": 2588,
          "name": "CA",
          "element": "C",
          "coord": [
            -3.530600070953369,
            -2.5859999656677246,
            -8.693900108337402
          ]
        },
        {
          "atom_index": 2589,
          "name": "C",
          "element": "C",
          "coord": [
            -3.4082000255584717,
            -2.5613999366760254,
            -8.782500267028809
          ]
        },
        {
          "atom_index": 2590,
          "name": "O",
          "element": "O",
          "coord": [
            -3.3125,
            -2.501699924468994,
            -8.739100456237793
          ]
        },
        {
          "atom_index": 2591,
          "name": "CB",
          "element": "C",
          "coord": [
            -3.59689998626709,
            -2.4526000022888184,
            -8.656499862670898
          ]
        },
        {
          "atom_index": 2592,
          "name": "CG",
          "element": "C",
          "coord": [
            -3.631700038909912,
            -2.3578999042510986,
            -8.770700454711914
          ]
        },
        {
          "atom_index": 2593,
          "name": "CD1",
          "element": "C",
          "coord": [
            -3.7330000400543213,
            -2.4230000972747803,
            -8.863499641418457
          ]
        },
        {
          "atom_index": 2594,
          "name": "CD2",
          "element": "C",
          "coord": [
            -3.6879000663757324,
            -2.224400043487549,
            -8.718099594116211
          ]
        }
      ]
    },
    {
      "id": "L:118",
      "chain": "L",
      "resseq": 118,
      "icode": "",
      "resname": "PHE",
      "hetflag": " ",
      "sasa": 0.0,
      "atoms": [
        {
          "atom_index": 2595,
          "name": "N",
          "element": "N",
          "coord": [
            -3.411900043487549,
            -2.610300064086914,
            -8.905599594116211
          ]
        },
        {
          "atom_index": 2596,
          "name": "CA",
          "element": "C",
          "coord": [
            -3.302799940109253,
            -2.5855000019073486,
            -9.000300407409668
          ]
        },
        {
          "atom_index": 2597,
          "name": "C",
          "element": "C",
          "coord": [
            -3.34660005569458,
            -2.485100030899048,
            -9.10420036315918
          ]
        },
        {
          "atom_index": 2598,
          "name": "O",
          "element": "O",
          "coord": [
            -3.4570999145507812,
            -2.4927000999450684,
            -9.15530014038086
          ]
        },
        {
          "atom_index": 2599,
          "name": "CB",
          "element": "C",
          "coord": [
            -3.2676000595092773,
            -2.7170000076293945,
            -9.071900367736816
          ]
        },
        {
          "atom_index": 2600,
          "name": "CG",
          "element": "C",
          "coord": [
            -3.199700117111206,
            -2.8187999725341797,
            -8.984600067138672
          ]
        },
        {
          "atom_index": 2601,
          "name": "CD1",
          "element": "C",
          "coord": [
            -3.2676000595092773,
            -2.9298999309539795,
            -8.93649959564209
          ]
        },
        {
          "atom_index": 2602,
          "name": "CD2",
          "element": "C",
          "coord": [
            -3.065500020980835,
            -2.80679988861084,
            -8.954999923706055
          ]
        },
        {
          "atom_index": 2603,
          "name": "CE1",
          "element": "C",
          "coord": [
            -3.202699899673462,
            -3.0237998962402344,
            -8.858699798583984
          ]
        },
        {
          "atom_index": 2604,
          "name": "CE2",
          "element": "C",
          "coord": [
            -3.000200033187866,
            -2.9012999534606934,
            -8.876299858093262
          ]
        },
        {
          "atom_index": 2605,
          "name": "CZ",
          "element": "C",
          "coord": [
            -3.0666000843048096,
            -3.009000062942505,
            -8.830499649047852
          ]
        }
      ]
    },
    {
      "id": "L:119",
      "chain": "L",
      "resseq": 119,
      "icode": "",
      "resname": "PRO",
      "hetflag": " ",
      "sasa": 0.0,
      "atoms": [
        {
          "atom_index": 2606,
          "name": "N",
          "element": "N",
          "coord": [
            -3.256700038909912,
            -2.3917999267578125,
            -9.14109992980957
          ]
        },
        {
          "atom_index": 2607,
          "name": "CA",
          "element": "C",
          "coord": [
            -3.282900094985962,
            -2.2997000217437744,
            -9.251999855041504
          ]
        },
        {
          "atom_index": 2608,
          "name": "C",
          "element": "C",
          "coord": [
            -3.259500026702881,
            -2.3717000484466553,
            -9.384200096130371
          ]
        },
        {
          "atom_index": 2609,
          "name": "O",
          "element": "O",
          "coord": [
            -3.210900068283081,
            -2.4848999977111816,
            -9.385600090026855
          ]
        },
        {
          "atom_index": 2610,
          "name": "CB",
          "element": "C",
          "coord": [
            -3.1758999824523926,
            -2.1914000511169434,
            -9.23289966583252
          ]
        },
        {
          "atom_index": 2611,
          "name": "CG",
          "element": "C",
          "coord": [
            -3.0578999519348145,
            -2.267699956893921,
            -9.179699897766113
          ]
        },
        {
          "atom_index": 2612,
          "name": "CD",
          "element": "C",
          "coord": [
            -3.1196000576019287,
            -2.376499891281128,
            -9.089200019836426
          ]
        }
      ]
    },
    {
      "id": "L:120",
      "chain": "L",
      "resseq": 120,
      "icode": "",
      "resname": "PRO",
      "hetflag": " ",
      "sasa": 0.0,
      "atoms": [
        {
          "atom_index": 2613,
          "name": "N",
          "element": "N",
          "coord": [
            -3.2923998832702637,
            -2.305799961090088,
            -9.49489974975586
          ]
        },
        {
          "atom_index": 2614,
          "name": "CA",
          "element": "C",
          "coord": [
            -3.264899969100952,
            -2.3589000701904297,
            -9.628499984741211
          ]
        },
        {
          "atom_index": 2615,
          "name": "C",
          "element": "C",
          "coord": [
            -3.115600109100342,
            -2.374500036239624,
            -9.65060043334961
          ]
        },
        {
          "atom_index": 2616,
          "name": "O",
          "element": "O",
          "coord": [
            -3.0376999378204346,
            -2.288100004196167,
            -9.610799789428711
          ]
        },
        {
          "atom_index": 2617,
          "name": "CB",
          "element": "C",
          "coord": [
            -3.3164000511169434,
            -2.2479000091552734,
            -9.722900390625
          ]
        },
        {
          "atom_index": 2618,
          "name": "CG",
          "element": "C",
          "coord": [
            -3.4030001163482666,
            -2.160399913787842,
            -9.638099670410156
          ]
        },
        {
          "atom_index": 2619,
          "name": "CD",
          "element": "C",
          "coord": [
            -3.348299980163574,
            -2.1700000762939453,
            -9.499799728393555
          ]
        }
      ]
    },
    {
      "id": "L:121",
      "chain": "L",
      "resseq": 121,
      "icode": "",
      "resname": "SER",
      "hetflag": " ",
      "sasa": 0.0,
      "atoms": [
        {
          "atom_index": 2620,
          "name": "N",
          "element": "N",
          "coord": [
            -3.0739998817443848,
            -2.4839999675750732,
            -9.713000297546387
          ]
        },
        {
          "atom_index": 2621,
          "name": "CA",
          "element": "C",
          "coord": [
            -2.933300018310547,
            -2.4995999336242676,
            -9.745699882507324
          ]
        },
        {
          "atom_index": 2622,
          "name": "C",
          "element": "C",
          "coord": [
            -2.8896000385284424,
            -2.4123001098632812,
            -9.863300323486328
          ]
        },
        {
          "atom_index": 2623,
          "name": "O",
          "element": "O",
          "coord": [
            -2.970599889755249,
            -2.371799945831299,
            -9.946700096130371
          ]
        },
        {
          "atom_index": 2624,
          "name": "CB",
          "element": "C",
          "coord": [
            -2.9042000770568848,
            -2.6456000804901123,
            -9.77869987487793
          ]
        },
        {
          "atom_index": 2625,
          "name": "OG",
          "element": "O",
          "coord": [
            -2.9707000255584717,
            -2.6837000846862793,
            -9.898200035095215
          ]
        }
      ]
    },
    {
      "id": "L:122",
      "chain": "L",
      "resseq": 122,
      "icode": "",
      "resname": "SER",
      "hetflag": " ",
      "sasa": 0.0,
      "atoms": [
        {
          "atom_index": 2626,
          "name": "N",
          "element": "N",
          "coord": [
            -2.759999990463257,
            -2.384500026702881,
            -9.872900009155273
          ]
        },
        {
          "atom_index": 2627,
          "name": "CA",
          "element": "C",
          "coord": [
            -2.714600086212158,
            -2.304500102996826,
            -9.985699653625488
          ]
        },
        {
          "atom_index": 2628,
          "name": "C",
          "element": "C",
          "coord": [
            -2.7370998859405518,
            -2.3789000511169434,
            -10.116900444030762
          ]
        },
        {
          "atom_index": 2629,
          "name": "O",
          "element": "O",
          "coord": [
            -2.757999897003174,
            -2.3192999362945557,
            -10.221799850463867
          ]
        },
        {
          "atom_index": 2630,
          "name": "CB",
          "element": "C",
          "coord": [
            -2.56820011138916,
            -2.264899969100952,
            -9.968999862670898
          ]
        },
        {
          "atom_index": 2631,
          "name": "OG",
          "element": "O",
          "coord": [
            -2.486599922180176,
            -2.3789000511169434,
            -9.95419979095459
          ]
        }
      ]
    },
    {
      "id": "L:123",
      "chain": "L",
      "resseq": 123,
      "icode": "",
      "resname": "GLU",
      "hetflag": " ",
      "sasa": 0.31529858708381653,
      "atoms": [
        {
          "atom_index": 2632,
          "name": "N",
          "element": "N",
          "coord": [
            -2.731800079345703,
            -2.511199951171875,
            -10.112899780273438
          ]
        },
        {
          "atom_index": 2633,
          "name": "CA",
          "element": "C",
          "coord": [
            -2.7551000118255615,
            -2.5882999897003174,
            -10.234299659729004
          ]
        },
        {
          "atom_index": 2634,
          "name": "C",
          "element": "C",
          "coord": [
            -2.899899959564209,
            -2.571000099182129,
            -10.281900405883789
          ]
        },
        {
          "atom_index": 2635,
          "name": "O",
          "element": "O",
          "coord": [
            -2.925100088119507,
            -2.5587000846862793,
            -10.400799751281738
          ]
        },
        {
          "atom_index": 2636,
          "name": "CB",
          "element": "C",
          "coord": [
            -2.7225000858306885,
            -2.737799882888794,
            -10.214599609375
          ]
        },
        {
          "atom_index": 2637,
          "name": "CG",
          "element": "C",
          "coord": [
            -2.5773000717163086,
            -2.7662999629974365,
            -10.183600425720215
          ]
        },
        {
          "atom_index": 2638,
          "name": "CD",
          "element": "C",
          "coord": [
            -2.5401999950408936,
            -2.914099931716919,
            -10.193400382995605
          ]
        },
        {
          "atom_index": 2639,
          "name": "OE1",
          "element": "O",
          "coord": [
            -2.5638999938964844,
            -2.976300001144409,
            -10.299300193786621
          ]
        },
        {
          "atom_index": 2640,
          "name": "OE2",
          "element": "O",
          "coord": [
            -2.483299970626831,
            -2.967400074005127,
            -10.09570026397705
          ]
        }
      ]
    },
    {
      "id": "L:124",
      "chain": "L",
      "resseq": 124,
      "icode": "",
      "resname": "GLU",
      "hetflag": " ",
      "sasa": 0.0,
      "atoms": [
        {
          "atom_index": 2641,
          "name": "N",
          "element": "N",
          "coord": [
            -2.996000051498413,
            -2.575000047683716,
            -10.189599990844727
          ]
        },
        {
          "atom_index": 2642,
          "name": "CA",
          "element": "C",
          "coord": [
            -3.1342999935150146,
            -2.5571999549865723,
            -10.23009967803955
          ]
        },
        {
          "atom_index": 2643,
          "name": "C",
          "element": "C",
          "coord": [
            -3.161400079727173,
            -2.414799928665161,
            -10.28279972076416
          ]
        },
        {
          "atom_index": 2644,
          "name": "O",
          "element": "O",
          "coord": [
            -3.2339999675750732,
            -2.398200035095215,
            -10.378899574279785
          ]
        },
        {
          "atom_index": 2645,
          "name": "CB",
          "element": "C",
          "coord": [
            -3.2300000190734863,
            -2.591900110244751,
            -10.115400314331055
          ]
        },
        {
          "atom_index": 2646,
          "name": "CG",
          "element": "C",
          "coord": [
            -3.372999906539917,
            -2.5908000469207764,
            -10.159000396728516
          ]
        },
        {
          "atom_index": 2647,
          "name": "CD",
          "element": "C",
          "coord": [
            -3.4714999198913574,
            -2.6140999794006348,
            -10.044500350952148
          ]
        },
        {
          "atom_index": 2648,
          "name": "OE1",
          "element": "O",
          "coord": [
            -3.4365999698638916,
            -2.5868000984191895,
            -9.9266996383667
          ]
        },
        {
          "atom_index": 2649,
          "name": "OE2",
          "element": "O",
          "coord": [
            -3.5845999717712402,
            -2.6554999351501465,
            -10.075900077819824
          ]
        }
      ]
    },
    {
      "id": "L:125",
      "chain": "L",
      "resseq": 125,
      "icode": "",
      "resname": "LEU",
      "hetflag": " ",
      "sasa": 0.0,
      "atoms": [
        {
          "atom_index": 2650,
          "name": "N",
          "element": "N",
          "coord": [
            -3.1047000885009766,
            -2.315500020980835,
            -10.216699600219727
          ]
        },
        {
          "atom_index": 2651,
          "name": "CA",
          "element": "C",
          "coord": [
            -3.1242001056671143,
            -2.1763999462127686,
            -10.259099960327148
          ]
        },
        {
          "atom_index": 2652,
          "name": "C",
          "element": "C",
          "coord": [
            -3.075200080871582,
            -2.1563000679016113,
            -10.401399612426758
          ]
        },
        {
          "atom_index": 2653,
          "name": "O",
          "element": "O",
          "coord": [
            -3.1322999000549316,
            -2.0789999961853027,
            -10.475700378417969
          ]
        },
        {
          "atom_index": 2654,
          "name": "CB",
          "element": "C",
          "coord": [
            -3.052000045776367,
            -2.080699920654297,
            -10.164799690246582
          ]
        },
        {
          "atom_index": 2655,
          "name": "CG",
          "element": "C",
          "coord": [
            -3.1161999702453613,
            -2.0729000568389893,
            -10.026700019836426
          ]
        },
        {
          "atom_index": 2656,
          "name": "CD1",
          "element": "C",
          "coord": [
            -3.0311999320983887,
            -1.9940999746322632,
            -9.927900314331055
          ]
        },
        {
          "atom_index": 2657,
          "name": "CD2",
          "element": "C",
          "coord": [
            -3.2558999061584473,
            -2.015199899673462,
            -10.034700393676758
          ]
        }
      ]
    },
    {
      "id": "L:126",
      "chain": "L",
      "resseq": 126,
      "icode": "",
      "resname": "GLN",
      "hetflag": " ",
      "sasa": 6.211381912231445,
      "atoms": [
        {
          "atom_index": 2658,
          "name": "N",
          "element": "N",
          "coord": [
            -2.9709999561309814,
            -2.2286999225616455,
            -10.439000129699707
          ]
        },
        {
          "atom_index": 2659,
          "name": "CA",
          "element": "C",
          "coord": [
            -2.9210000038146973,
            -2.221100091934204,
            -10.575900077819824
          ]
        },
        {
          "atom_index": 2660,
          "name": "C",
          "element": "C",
          "coord": [
            -3.007499933242798,
            -2.2941999435424805,
            -10.676899909973145
          ]
        },
        {
          "atom_index": 2661,
          "name": "O",
          "element": "O",
          "coord": [
            -2.9925999641418457,
            -2.2743000984191895,
            -10.797900199890137
          ]
        },
        {
          "atom_index": 2662,
          "name": "CB",
          "element": "C",
          "coord": [
            -2.781599998474121,
            -2.2771999835968018,
            -10.582099914550781
          ]
        },
        {
          "atom_index": 2663,
          "name": "CG",
          "element": "C",
          "coord": [
            -2.6821999549865723,
            -2.1851999759674072,
            -10.527000427246094
          ]
        },
        {
          "atom_index": 2664,
          "name": "CD",
          "element": "C",
          "coord": [
            -2.5455000400543213,
            -2.2344000339508057,
            -10.553600311279297
          ]
        },
        {
          "atom_index": 2665,
          "name": "OE1",
          "element": "O",
          "coord": [
            -2.4804999828338623,
            -2.190999984741211,
            -10.64780044555664
          ]
        },
        {
          "atom_index": 2666,
          "name": "NE2",
          "element": "N",
          "coord": [
            -2.499500036239624,
            -2.3259999752044678,
            -10.469900131225586
          ]
        }
      ]
    },
    {
      "id": "L:127",
      "chain": "L",
      "resseq": 127,
      "icode": "",
      "resname": "ALA",
      "hetflag": " ",
      "sasa": 0.15912050008773804,
      "atoms": [
        {
          "atom_index": 2667,
          "name": "N",
          "element": "N",
          "coord": [
            -3.0943000316619873,
            -2.3810999393463135,
            -10.6274995803833
          ]
        },
        {
          "atom_index": 2668,
          "name": "CA",
          "element": "C",
          "coord": [
            -3.1951000690460205,
            -2.4430999755859375,
            -10.711400032043457
          ]
        },
        {
          "atom_index": 2669,
          "name": "C",
          "element": "C",
          "coord": [
            -3.319200038909912,
            -2.3534998893737793,
            -10.716699600219727
          ]
        },
        {
          "atom_index": 2670,
          "name": "O",
          "element": "O",
          "coord": [
            -3.4247000217437744,
            -2.3956000804901123,
            -10.763500213623047
          ]
        },
        {
          "atom_index": 2671,
          "name": "CB",
          "element": "C",
          "coord": [
            -3.231100082397461,
            -2.579699993133545,
            -10.655900001525879
          ]
        }
      ]
    },
    {
      "id": "L:128",
      "chain": "L",
      "resseq": 128,
      "icode": "",
      "resname": "ASN",
      "hetflag": " ",
      "sasa": 3.0391933917999268,
      "atoms": [
        {
          "atom_index": 2672,
          "name": "N",
          "element": "N",
          "coord": [
            -3.30649995803833,
            -2.2307000160217285,
            -10.66670036315918
          ]
        },
        {
          "atom_index": 2673,
          "name": "CA",
          "element": "C",
          "coord": [
            -3.4189000129699707,
            -2.137500047683716,
            -10.662599563598633
          ]
        },
        {
          "atom_index": 2674,
          "name": "C",
          "element": "C",
          "coord": [
            -3.5369999408721924,
            -2.1875,
            -10.577300071716309
          ]
        },
        {
          "atom_index": 2675,
          "name": "O",
          "element": "O",
          "coord": [
            -3.653899908065796,
            -2.1624999046325684,
            -10.607099533081055
          ]
        },
        {
          "atom_index": 2676,
          "name": "CB",
          "element": "C",
          "coord": [
            -3.4655001163482666,
            -2.1043999195098877,
            -10.804900169372559
          ]
        },
        {
          "atom_index": 2677,
          "name": "CG",
          "element": "C",
          "coord": [
            -3.5416998863220215,
            -1.9742000102996826,
            -10.811599731445312
          ]
        },
        {
          "atom_index": 2678,
          "name": "OD1",
          "element": "O",
          "coord": [
            -3.5095999240875244,
            -1.8788000345230103,
            -10.740799903869629
          ]
        },
        {
          "atom_index": 2679,
          "name": "ND2",
          "element": "N",
          "coord": [
            -3.6442999839782715,
            -1.9699000120162964,
            -10.895500183105469
          ]
        }
      ]
    },
    {
      "id": "L:129",
      "chain": "L",
      "resseq": 129,
      "icode": "",
      "resname": "LYS",
      "hetflag": " ",
      "sasa": 0.0,
      "atoms": [
        {
          "atom_index": 2680,
          "name": "N",
          "element": "N",
          "coord": [
            -3.505000114440918,
            -2.257200002670288,
            -10.469099998474121
          ]
        },
        {
          "atom_index": 2681,
          "name": "CA",
          "element": "C",
          "coord": [
            -3.6061999797821045,
            -2.304500102996826,
            -10.375100135803223
          ]
        },
        {
          "atom_index": 2682,
          "name": "C",
          "element": "C",
          "coord": [
            -3.5587000846862793,
            -2.27810001373291,
            -10.23289966583252
          ]
        },
        {
          "atom_index": 2683,
          "name": "O",
          "element": "O",
          "coord": [
            -3.440999984741211,
            -2.2535998821258545,
            -10.210800170898438
          ]
        },
        {
          "atom_index": 2684,
          "name": "CB",
          "element": "C",
          "coord": [
            -3.6289000511169434,
            -2.4544999599456787,
            -10.395400047302246
          ]
        },
        {
          "atom_index": 2685,
          "name": "CG",
          "element": "C",
          "coord": [
            -3.7014999389648438,
            -2.490000009536743,
            -10.52400016784668
          ]
        },
        {
          "atom_index": 2686,
          "name": "CD",
          "element": "C",
          "coord": [
            -3.8475000858306885,
            -2.4430999755859375,
            -10.518400192260742
          ]
        },
        {
          "atom_index": 2687,
          "name": "CE",
          "element": "C",
          "coord": [
            -3.9279000759124756,
            -2.4791998863220215,
            -10.643500328063965
          ]
        },
        {
          "atom_index": 2688,
          "name": "NZ",
          "element": "N",
          "coord": [
            -3.953000068664551,
            -2.625499963760376,
            -10.65429973602295
          ]
        }
      ]
    },
    {
      "id": "L:130",
      "chain": "L",
      "resseq": 130,
      "icode": "",
      "resname": "ALA",
      "hetflag": " ",
      "sasa": 0.0,
      "atoms": [
        {
          "atom_index": 2689,
          "name": "N",
          "element": "N",
          "coord": [
            -3.649399995803833,
            -2.282599925994873,
            -10.136099815368652
          ]
        },
        {
          "atom_index": 2690,
          "name": "CA",
          "element": "C",
          "coord": [
            -3.6126999855041504,
            -2.259200096130371,
            -9.998299598693848
          ]
        },
        {
          "atom_index": 2691,
          "name": "C",
          "element": "C",
          "coord": [
            -3.710700035095215,
            -2.3324999809265137,
            -9.907999992370605
          ]
        },
        {
          "atom_index": 2692,
          "name": "O",
          "element": "O",
          "coord": [
            -3.8304998874664307,
            -2.3024001121520996,
            -9.909000396728516
          ]
        },
        {
          "atom_index": 2693,
          "name": "CB",
          "element": "C",
          "coord": [
            -3.6131999492645264,
            -2.108799934387207,
            -9.96780014038086
          ]
        }
      ]
    },
    {
      "id": "L:131",
      "chain": "L",
      "resseq": 131,
      "icode": "",
      "resname": "THR",
      "hetflag": " ",
      "sasa": 0.0,
      "atoms": [
        {
          "atom_index": 2694,
          "name": "N",
          "element": "N",
          "coord": [
            -3.6614999771118164,
            -2.4270999431610107,
            -9.827699661254883
          ]
        },
        {
          "atom_index": 2695,
          "name": "CA",
          "element": "C",
          "coord": [
            -3.7451999187469482,
            -2.5035998821258545,
            -9.735400199890137
          ]
        },
        {
          "atom_index": 2696,
          "name": "C",
          "element": "C",
          "coord": [
            -3.691200017929077,
            -2.4904000759124756,
            -9.595100402832031
          ]
        },
        {
          "atom_index": 2697,
          "name": "O",
          "element": "O",
          "coord": [
            -3.5734000205993652,
            -2.51990008354187,
            -9.570899963378906
          ]
        },
        {
          "atom_index": 2698,
          "name": "CB",
          "element": "C",
          "coord": [
            -3.743499994277954,
            -2.6542000770568848,
            -9.770600318908691
          ]
        },
        {
          "atom_index": 2699,
          "name": "OG1",
          "element": "O",
          "coord": [
            -3.7781999111175537,
            -2.672300100326538,
            -9.907699584960938
          ]
        },
        {
          "atom_index": 2700,
          "name": "CG2",
          "element": "C",
          "coord": [
            -3.8438000679016113,
            -2.72760009765625,
            -9.687999725341797
          ]
        }
      ]
    },
    {
      "id": "L:132",
      "chain": "L",
      "resseq": 132,
      "icode": "",
      "resname": "LEU",
      "hetflag": " ",
      "sasa": 0.0,
      "atoms": [
        {
          "atom_index": 2701,
          "name": "N",
          "element": "N",
          "coord": [
            -3.776400089263916,
            -2.447999954223633,
            -9.502300262451172
          ]
        },
        {
          "atom_index": 2702,
          "name": "CA",
          "element": "C",
          "coord": [
            -3.742799997329712,
            -2.4486000537872314,
            -9.36050033569336
          ]
        },
        {
          "atom_index": 2703,
          "name": "C",
          "element": "C",
          "coord": [
            -3.7990000247955322,
            -2.5739998817443848,
            -9.29580020904541
          ]
        },
        {
          "atom_index": 2704,
          "name": "O",
          "element": "O",
          "coord": [
            -3.915800094604492,
            -2.606800079345703,
            -9.312999725341797
          ]
        },
        {
          "atom_index": 2705,
          "name": "CB",
          "element": "C",
          "coord": [
            -3.7978999614715576,
            -2.324399948120117,
            -9.290800094604492
          ]
        },
        {
          "atom_index": 2706,
          "name": "CG",
          "element": "C",
          "coord": [
            -3.7177999019622803,
            -2.19569993019104,
            -9.309100151062012
          ]
        },
        {
          "atom_index": 2707,
          "name": "CD1",
          "element": "C",
          "coord": [
            -3.721299886703491,
            -2.1524999141693115,
            -9.452799797058105
          ]
        },
        {
          "atom_index": 2708,
          "name": "CD2",
          "element": "C",
          "coord": [
            -3.771699905395508,
            -2.0859999656677246,
            -9.220399856567383
          ]
        }
      ]
    },
    {
      "id": "L:133",
      "chain": "L",
      "resseq": 133,
      "icode": "",
      "resname": "VAL",
      "hetflag": " ",
      "sasa": 0.0,
      "atoms": [
        {
          "atom_index": 2709,
          "name": "N",
          "element": "N",
          "coord": [
            -3.7155001163482666,
            -2.6435999870300293,
            -9.219799995422363
          ]
        },
        {
          "atom_index": 2710,
          "name": "CA",
          "element": "C",
          "coord": [
            -3.7507998943328857,
            -2.7755000591278076,
            -9.169099807739258
          ]
        },
        {
          "atom_index": 2711,
          "name": "C",
          "element": "C",
          "coord": [
            -3.757699966430664,
            -2.7690000534057617,
            -9.0177001953125
          ]
        },
        {
          "atom_index": 2712,
          "name": "O",
          "element": "O",
          "coord": [
            -3.656599998474121,
            -2.7427000999450684,
            -8.951800346374512
          ]
        },
        {
          "atom_index": 2713,
          "name": "CB",
          "element": "C",
          "coord": [
            -3.6419999599456787,
            -2.878700017929077,
            -9.213000297546387
          ]
        },
        {
          "atom_index": 2714,
          "name": "CG1",
          "element": "C",
          "coord": [
            -3.672800064086914,
            -3.019399881362915,
            -9.162199974060059
          ]
        },
        {
          "atom_index": 2715,
          "name": "CG2",
          "element": "C",
          "coord": [
            -3.625999927520752,
            -2.8791000843048096,
            -9.363200187683105
          ]
        }
      ]
    },
    {
      "id": "L:134",
      "chain": "L",
      "resseq": 134,
      "icode": "",
      "resname": "CYS",
      "hetflag": " ",
      "sasa": 0.0,
      "atoms": [
        {
          "atom_index": 2716,
          "name": "N",
          "element": "N",
          "coord": [
            -3.875999927520752,
            -2.796799898147583,
            -8.963500022888184
          ]
        },
        {
          "atom_index": 2717,
          "name": "CA",
          "element": "C",
          "coord": [
            -3.8980000019073486,
            -2.793800115585327,
            -8.8193998336792
          ]
        },
        {
          "atom_index": 2718,
          "name": "C",
          "element": "C",
          "coord": [
            -3.9268999099731445,
            -2.936800003051758,
            -8.770500183105469
          ]
        },
        {
          "atom_index": 2719,
          "name": "O",
          "element": "O",
          "coord": [
            -4.02810001373291,
            -2.9937000274658203,
            -8.805500030517578
          ]
        },
        {
          "atom_index": 2720,
          "name": "CB",
          "element": "C",
          "coord": [
            -4.012899875640869,
            -2.700200080871582,
            -8.785400390625
          ]
        },
        {
          "atom_index": 2721,
          "name": "SG",
          "element": "S",
          "coord": [
            -4.0346999168396,
            -2.671099901199341,
            -8.608699798583984
          ]
        }
      ]
    },
    {
      "id": "L:135",
      "chain": "L",
      "resseq": 135,
      "icode": "",
      "resname": "LEU",
      "hetflag": " ",
      "sasa": 0.0,
      "atoms": [
        {
          "atom_index": 2722,
          "name": "N",
          "element": "N",
          "coord": [
            -3.8362998962402344,
            -2.9932000637054443,
            -8.692000389099121
          ]
        },
        {
          "atom_index": 2723,
          "name": "CA",
          "element": "C",
          "coord": [
            -3.8450000286102295,
            -3.1322999000549316,
            -8.651300430297852
          ]
        },
        {
          "atom_index": 2724,
          "name": "C",
          "element": "C",
          "coord": [
            -3.880000114440918,
            -3.1338000297546387,
            -8.505499839782715
          ]
        },
        {
          "atom_index": 2725,
          "name": "O",
          "element": "O",
          "coord": [
            -3.818000078201294,
            -3.063800096511841,
            -8.425999641418457
          ]
        },
        {
          "atom_index": 2726,
          "name": "CB",
          "element": "C",
          "coord": [
            -3.710700035095215,
            -3.2028000354766846,
            -8.673700332641602
          ]
        },
        {
          "atom_index": 2727,
          "name": "CG",
          "element": "C",
          "coord": [
            -3.664400100708008,
            -3.199199914932251,
            -8.817399978637695
          ]
        },
        {
          "atom_index": 2728,
          "name": "CD1",
          "element": "C",
          "coord": [
            -3.529599905014038,
            -3.269399881362915,
            -8.829700469970703
          ]
        },
        {
          "atom_index": 2729,
          "name": "CD2",
          "element": "C",
          "coord": [
            -3.767899990081787,
            -3.25819993019104,
            -8.907099723815918
          ]
        }
      ]
    },
    {
      "id": "L:136",
      "chain": "L",
      "resseq": 136,
      "icode": "",
      "resname": "ILE",
      "hetflag": " ",
      "sasa": 0.0,
      "atoms": [
        {
          "atom_index": 2730,
          "name": "N",
          "element": "N",
          "coord": [
            -3.980600118637085,
            -3.21370005607605,
            -8.471799850463867
          ]
        },
        {
          "atom_index": 2731,
          "name": "CA",
          "element": "C",
          "coord": [
            -4.0457000732421875,
            -3.2079999446868896,
            -8.34220027923584
          ]
        },
        {
          "atom_index": 2732,
          "name": "C",
          "element": "C",
          "coord": [
            -4.05079984664917,
            -3.3517000675201416,
            -8.286800384521484
          ]
        },
        {
          "atom_index": 2733,
          "name": "O",
          "element": "O",
          "coord": [
            -4.110000133514404,
            -3.441699981689453,
            -8.346699714660645
          ]
        },
        {
          "atom_index": 2734,
          "name": "CB",
          "element": "C",
          "coord": [
            -4.190000057220459,
            -3.1554999351501465,
            -8.356300354003906
          ]
        },
        {
          "atom_index": 2735,
          "name": "CG1",
          "element": "C",
          "coord": [
            -4.194499969482422,
            -3.029400110244751,
            -8.444000244140625
          ]
        },
        {
          "atom_index": 2736,
          "name": "CG2",
          "element": "C",
          "coord": [
            -4.2530999183654785,
            -3.1289000511169434,
            -8.218600273132324
          ]
        },
        {
          "atom_index": 2737,
          "name": "CD1",
          "element": "C",
          "coord": [
            -4.335700035095215,
            -2.9964001178741455,
            -8.488800048828125
          ]
        }
      ]
    },
    {
      "id": "L:137",
      "chain": "L",
      "resseq": 137,
      "icode": "",
      "resname": "SER",
      "hetflag": " ",
      "sasa": 0.0,
      "atoms": [
        {
          "atom_index": 2738,
          "name": "N",
          "element": "N",
          "coord": [
            -3.9842000007629395,
            -3.375699996948242,
            -8.175399780273438
          ]
        },
        {
          "atom_index": 2739,
          "name": "CA",
          "element": "C",
          "coord": [
            -3.975100040435791,
            -3.513200044631958,
            -8.128000259399414
          ]
        },
        {
          "atom_index": 2740,
          "name": "C",
          "element": "C",
          "coord": [
            -3.9907000064849854,
            -3.526400089263916,
            -7.979300022125244
          ]
        },
        {
          "atom_index": 2741,
          "name": "O",
          "element": "O",
          "coord": [
            -3.984299898147583,
            -3.4305999279022217,
            -7.904600143432617
          ]
        },
        {
          "atom_index": 2742,
          "name": "CB",
          "element": "C",
          "coord": [
            -3.8431999683380127,
            -3.576200008392334,
            -8.170100212097168
          ]
        },
        {
          "atom_index": 2743,
          "name": "OG",
          "element": "O",
          "coord": [
            -3.7369000911712646,
            -3.501800060272217,
            -8.116499900817871
          ]
        }
      ]
    },
    {
      "id": "L:138",
      "chain": "L",
      "resseq": 138,
      "icode": "",
      "resname": "ASP",
      "hetflag": " ",
      "sasa": 0.0,
      "atoms": [
        {
          "atom_index": 2744,
          "name": "N",
          "element": "N",
          "coord": [
            -4.010200023651123,
            -3.651599884033203,
            -7.938899993896484
          ]
        },
        {
          "atom_index": 2745,
          "name": "CA",
          "element": "C",
          "coord": [
            -4.00540018081665,
            -3.6903998851776123,
            -7.799099922180176
          ]
        },
        {
          "atom_index": 2746,
          "name": "C",
          "element": "C",
          "coord": [
            -4.11359977722168,
            -3.62280011177063,
            -7.715400218963623
          ]
        },
        {
          "atom_index": 2747,
          "name": "O",
          "element": "O",
          "coord": [
            -4.089099884033203,
            -3.590399980545044,
            -7.598700046539307
          ]
        },
        {
          "atom_index": 2748,
          "name": "CB",
          "element": "C",
          "coord": [
            -3.8654000759124756,
            -3.664400100708008,
            -7.739799976348877
          ]
        },
        {
          "atom_index": 2749,
          "name": "CG",
          "element": "C",
          "coord": [
            -3.7657999992370605,
            -3.774600028991699,
            -7.7754998207092285
          ]
        },
        {
          "atom_index": 2750,
          "name": "OD1",
          "element": "O",
          "coord": [
            -3.8096001148223877,
            -3.886199951171875,
            -7.8094000816345215
          ]
        },
        {
          "atom_index": 2751,
          "name": "OD2",
          "element": "O",
          "coord": [
            -3.6440999507904053,
            -3.7513999938964844,
            -7.767300128936768
          ]
        }
      ]
    },
    {
      "id": "L:139",
      "chain": "L",
      "resseq": 139,
      "icode": "",
      "resname": "PHE",
      "hetflag": " ",
      "sasa": 0.0,
      "atoms": [
        {
          "atom_index": 2752,
          "name": "N",
          "element": "N",
          "coord": [
            -4.232800006866455,
            -3.6017000675201416,
            -7.772900104522705
          ]
        },
        {
          "atom_index": 2753,
          "name": "CA",
          "element": "C",
          "coord": [
            -4.34060001373291,
            -3.5416998863220215,
            -7.695799827575684
          ]
        },
        {
          "atom_index": 2754,
          "name": "C",
          "element": "C",
          "coord": [
            -4.448400020599365,
            -3.6414999961853027,
            -7.658299922943115
          ]
        },
        {
          "atom_index": 2755,
          "name": "O",
          "element": "O",
          "coord": [
            -4.477700233459473,
            -3.7376999855041504,
            -7.731200218200684
          ]
        },
        {
          "atom_index": 2756,
          "name": "CB",
          "element": "C",
          "coord": [
            -4.399600028991699,
            -3.4156999588012695,
            -7.763400077819824
          ]
        },
        {
          "atom_index": 2757,
          "name": "CG",
          "element": "C",
          "coord": [
            -4.454899787902832,
            -3.4365999698638916,
            -7.904300212860107
          ]
        },
        {
          "atom_index": 2758,
          "name": "CD1",
          "element": "C",
          "coord": [
            -4.589600086212158,
            -3.461699962615967,
            -7.926700115203857
          ]
        },
        {
          "atom_index": 2759,
          "name": "CD2",
          "element": "C",
          "coord": [
            -4.371200084686279,
            -3.42330002784729,
            -8.016200065612793
          ]
        },
        {
          "atom_index": 2760,
          "name": "CE1",
          "element": "C",
          "coord": [
            -4.6402997970581055,
            -3.476099967956543,
            -8.054300308227539
          ]
        },
        {
          "atom_index": 2761,
          "name": "CE2",
          "element": "C",
          "coord": [
            -4.421500205993652,
            -3.4384000301361084,
            -8.145700454711914
          ]
        },
        {
          "atom_index": 2762,
          "name": "CZ",
          "element": "C",
          "coord": [
            -4.555799961090088,
            -3.466200113296509,
            -8.165200233459473
          ]
        }
      ]
    },
    {
      "id": "L:140",
      "chain": "L",
      "resseq": 140,
      "icode": "",
      "resname": "TYR",
      "hetflag": " ",
      "sasa": 0.0,
      "atoms": [
        {
          "atom_index": 2763,
          "name": "N",
          "element": "N",
          "coord": [
            -4.509399890899658,
            -3.6122000217437744,
            -7.5441999435424805
          ]
        },
        {
          "atom_index": 2764,
          "name": "CA",
          "element": "C",
          "coord": [
            -4.618899822235107,
            -3.6905999183654785,
            -7.489200115203857
          ]
        },
        {
          "atom_index": 2765,
          "name": "C",
          "element": "C",
          "coord": [
            -4.702300071716309,
            -3.6036999225616455,
            -7.396200180053711
          ]
        },
        {
          "atom_index": 2766,
          "name": "O",
          "element": "O",
          "coord": [
            -4.646900177001953,
            -3.5332999229431152,
            -7.310800075531006
          ]
        },
        {
          "atom_index": 2767,
          "name": "CB",
          "element": "C",
          "coord": [
            -4.564700126647949,
            -3.8096001148223877,
            -7.411600112915039
          ]
        },
        {
          "atom_index": 2768,
          "name": "CG",
          "element": "C",
          "coord": [
            -4.674099922180176,
            -3.8984999656677246,
            -7.356400012969971
          ]
        },
        {
          "atom_index": 2769,
          "name": "CD1",
          "element": "C",
          "coord": [
            -4.7270002365112305,
            -3.8773999214172363,
            -7.230800151824951
          ]
        },
        {
          "atom_index": 2770,
          "name": "CD2",
          "element": "C",
          "coord": [
            -4.72599983215332,
            -3.9993999004364014,
            -7.4319000244140625
          ]
        },
        {
          "atom_index": 2771,
          "name": "CE1",
          "element": "C",
          "coord": [
            -4.829100131988525,
            -3.95740008354187,
            -7.181000232696533
          ]
        },
        {
          "atom_index": 2772,
          "name": "CE2",
          "element": "C",
          "coord": [
            -4.82889986038208,
            -4.080399990081787,
            -7.383699893951416
          ]
        },
        {
          "atom_index": 2773,
          "name": "CZ",
          "element": "C",
          "coord": [
            -4.877999782562256,
            -4.059500217437744,
            -7.256999969482422
          ]
        },
        {
          "atom_index": 2774,
          "name": "OH",
          "element": "O",
          "coord": [
            -4.980199813842773,
            -4.138299942016602,
            -7.209099769592285
          ]
        }
      ]
    },
    {
      "id": "L:141",
      "chain": "L",
      "resseq": 141,
      "icode": "",
      "resname": "PRO",
      "hetflag": " ",
      "sasa": 0.0,
      "atoms": [
        {
          "atom_index": 2775,
          "name": "N",
          "element": "N",
          "coord": [
            -4.83650016784668,
            -3.607300043106079,
            -7.411499977111816
          ]
        },
        {
          "atom_index": 2776,
          "name": "CA",
          "element": "C",
          "coord": [
            -4.913700103759766,
            -3.678800106048584,
            -7.514400005340576
          ]
        },
        {
          "atom_index": 2777,
          "name": "C",
          "element": "C",
          "coord": [
            -4.881199836730957,
            -3.6377999782562256,
            -7.657400131225586
          ]
        },
        {
          "atom_index": 2778,
          "name": "O",
          "element": "O",
          "coord": [
            -4.822199821472168,
            -3.5309998989105225,
            -7.678199768066406
          ]
        },
        {
          "atom_index": 2779,
          "name": "CB",
          "element": "C",
          "coord": [
            -5.058700084686279,
            -3.638700008392334,
            -7.4847002029418945
          ]
        },
        {
          "atom_index": 2780,
          "name": "CG",
          "element": "C",
          "coord": [
            -5.057700157165527,
            -3.607800006866455,
            -7.337500095367432
          ]
        },
        {
          "atom_index": 2781,
          "name": "CD",
          "element": "C",
          "coord": [
            -4.923999786376953,
            -3.5441999435424805,
            -7.311399936676025
          ]
        }
      ]
    },
    {
      "id": "L:142",
      "chain": "L",
      "resseq": 142,
      "icode": "",
      "resname": "GLY",
      "hetflag": " ",
      "sasa": 0.0,
      "atoms": [
        {
          "atom_index": 2782,
          "name": "N",
          "element": "N",
          "coord": [
            -4.9303998947143555,
            -3.7165000438690186,
            -7.752999782562256
          ]
        },
        {
          "atom_index": 2783,
          "name": "CA",
          "element": "C",
          "coord": [
            -4.901800155639648,
            -3.696899890899658,
            -7.895599842071533
          ]
        },
        {
          "atom_index": 2784,
          "name": "C",
          "element": "C",
          "coord": [
            -4.9893999099731445,
            -3.597399950027466,
            -7.9670000076293945
          ]
        },
        {
          "atom_index": 2785,
          "name": "O",
          "element": "O",
          "coord": [
            -5.055200099945068,
            -3.631500005722046,
            -8.067500114440918
          ]
        }
      ]
    },
    {
      "id": "L:143",
      "chain": "L",
      "resseq": 143,
      "icode": "",
      "resname": "ALA",
      "hetflag": " ",
      "sasa": 0.0,
      "atoms": [
        {
          "atom_index": 2786,
          "name": "N",
          "element": "N",
          "coord": [
            -4.992800235748291,
            -3.474600076675415,
            -7.917799949645996
          ]
        },
        {
          "atom_index": 2787,
          "name": "CA",
          "element": "C",
          "coord": [
            -5.071499824523926,
            -3.3696000576019287,
            -7.98390007019043
          ]
        },
        {
          "atom_index": 2788,
          "name": "C",
          "element": "C",
          "coord": [
            -4.9953999519348145,
            -3.23799991607666,
            -7.977200031280518
          ]
        },
        {
          "atom_index": 2789,
          "name": "O",
          "element": "O",
          "coord": [
            -4.957900047302246,
            -3.1956000328063965,
            -7.869100093841553
          ]
        },
        {
          "atom_index": 2790,
          "name": "CB",
          "element": "C",
          "coord": [
            -5.205999851226807,
            -3.3552000522613525,
            -7.9182000160217285
          ]
        }
      ]
    },
    {
      "id": "L:144",
      "chain": "L",
      "resseq": 144,
      "icode": "",
      "resname": "VAL",
      "hetflag": " ",
      "sasa": 0.0,
      "atoms": [
        {
          "atom_index": 2791,
          "name": "N",
          "element": "N",
          "coord": [
            -4.973299980163574,
            -3.1744000911712646,
            -8.092399597167969
          ]
        },
        {
          "atom_index": 2792,
          "name": "CA",
          "element": "C",
          "coord": [
            -4.908599853515625,
            -3.0441999435424805,
            -8.097100257873535
          ]
        },
        {
          "atom_index": 2793,
          "name": "C",
          "element": "C",
          "coord": [
            -4.977499961853027,
            -2.9590001106262207,
            -8.200900077819824
          ]
        },
        {
          "atom_index": 2794,
          "name": "O",
          "element": "O",
          "coord": [
            -5.042500019073486,
            -3.0092999935150146,
            -8.292099952697754
          ]
        },
        {
          "atom_index": 2795,
          "name": "CB",
          "element": "C",
          "coord": [
            -4.756499767303467,
            -3.049499988555908,
            -8.130599975585938
          ]
        },
        {
          "atom_index": 2796,
          "name": "CG1",
          "element": "C",
          "coord": [
            -4.675000190734863,
            -3.114300012588501,
            -8.018500328063965
          ]
        },
        {
          "atom_index": 2797,
          "name": "CG2",
          "element": "C",
          "coord": [
            -4.730500221252441,
            -3.121299982070923,
            -8.262299537658691
          ]
        }
      ]
    },
    {
      "id": "L:145",
      "chain": "L",
      "resseq": 145,
      "icode": "",
      "resname": "THR",
      "hetflag": " ",
      "sasa": 0.0,
      "atoms": [
        {
          "atom_index": 2798,
          "name": "N",
          "element": "N",
          "coord": [
            -4.962500095367432,
            -2.827699899673462,
            -8.188799858093262
          ]
        },
        {
          "atom_index": 2799,
          "name": "CA",
          "element": "C",
          "coord": [
            -4.998700141906738,
            -2.7407000064849854,
            -8.298500061035156
          ]
        },
        {
          "atom_index": 2800,
          "name": "C",
          "element": "C",
          "coord": [
            -4.871699810028076,
            -2.665299892425537,
            -8.33549976348877
          ]
        },
        {
          "atom_index": 2801,
          "name": "O",
          "element": "O",
          "coord": [
            -4.7855000495910645,
            -2.6393001079559326,
            -8.251500129699707
          ]
        },
        {
          "atom_index": 2802,
          "name": "CB",
          "element": "C",
          "coord": [
            -5.11269998550415,
            -2.641200065612793,
            -8.264100074768066
          ]
        },
        {
          "atom_index": 2803,
          "name": "OG1",
          "element": "O",
          "coord": [
            -5.071700096130371,
            -2.5552000999450684,
            -8.157400131225586
          ]
        },
        {
          "atom_index": 2804,
          "name": "CG2",
          "element": "C",
          "coord": [
            -5.240300178527832,
            -2.7156999111175537,
            -8.222100257873535
          ]
        }
      ]
    },
    {
      "id": "L:146",
      "chain": "L",
      "resseq": 146,
      "icode": "",
      "resname": "VAL",
      "hetflag": " ",
      "sasa": 0.0,
      "atoms": [
        {
          "atom_index": 2805,
          "name": "N",
          "element": "N",
          "coord": [
            -4.8592000007629395,
            -2.6321001052856445,
            -8.462400436401367
          ]
        },
        {
          "atom_index": 2806,
          "name": "CA",
          "element": "C",
          "coord": [
            -4.740300178527832,
            -2.566800117492676,
            -8.510600090026855
          ]
        },
        {
          "atom_index": 2807,
          "name": "C",
          "element": "C",
          "coord": [
            -4.783400058746338,
            -2.4370999336242676,
            -8.574999809265137
          ]
        },
        {
          "atom_index": 2808,
          "name": "O",
          "element": "O",
          "coord": [
            -4.88100004196167,
            -2.4337000846862793,
            -8.649900436401367
          ]
        },
        {
          "atom_index": 2809,
          "name": "CB",
          "element": "C",
          "coord": [
            -4.666399955749512,
            -2.6521999835968018,
            -8.61359977722168
          ]
        },
        {
          "atom_index": 2810,
          "name": "CG1",
          "element": "C",
          "coord": [
            -4.543799877166748,
            -2.5790998935699463,
            -8.66100025177002
          ]
        },
        {
          "atom_index": 2811,
          "name": "CG2",
          "element": "C",
          "coord": [
            -4.6244001388549805,
            -2.782599925994873,
            -8.55370044708252
          ]
        }
      ]
    },
    {
      "id": "L:147",
      "chain": "L",
      "resseq": 147,
      "icode": "",
      "resname": "ALA",
      "hetflag": " ",
      "sasa": 0.0,
      "atoms": [
        {
          "atom_index": 2812,
          "name": "N",
          "element": "N",
          "coord": [
            -4.710899829864502,
            -2.331399917602539,
            -8.544300079345703
          ]
        },
        {
          "atom_index": 2813,
          "name": "CA",
          "element": "C",
          "coord": [
            -4.738100051879883,
            -2.202500104904175,
            -8.605199813842773
          ]
        },
        {
          "atom_index": 2814,
          "name": "C",
          "element": "C",
          "coord": [
            -4.607399940490723,
            -2.1440999507904053,
            -8.652799606323242
          ]
        },
        {
          "atom_index": 2815,
          "name": "O",
          "element": "O",
          "coord": [
            -4.508200168609619,
            -2.1435000896453857,
            -8.5802001953125
          ]
        },
        {
          "atom_index": 2816,
          "name": "CB",
          "element": "C",
          "coord": [
            -4.804699897766113,
            -2.1045000553131104,
            -8.506799697875977
          ]
        }
      ]
    },
    {
      "id": "L:148",
      "chain": "L",
      "resseq": 148,
      "icode": "",
      "resname": "TRP",
      "hetflag": " ",
      "sasa": 0.0,
      "atoms": [
        {
          "atom_index": 2817,
          "name": "N",
          "element": "N",
          "coord": [
            -4.607399940490723,
            -2.0929999351501465,
            -8.7746000289917
          ]
        },
        {
          "atom_index": 2818,
          "name": "CA",
          "element": "C",
          "coord": [
            -4.487299919128418,
            -2.0311999320983887,
            -8.829500198364258
          ]
        },
        {
          "atom_index": 2819,
          "name": "C",
          "element": "C",
          "coord": [
            -4.499199867248535,
            -1.8804999589920044,
            -8.833399772644043
          ]
        },
        {
          "atom_index": 2820,
          "name": "O",
          "element": "O",
          "coord": [
            -4.609000205993652,
            -1.8284000158309937,
            -8.852800369262695
          ]
        },
        {
          "atom_index": 2821,
          "name": "CB",
          "element": "C",
          "coord": [
            -4.468100070953369,
            -2.077899932861328,
            -8.97189998626709
          ]
        },
        {
          "atom_index": 2822,
          "name": "CG",
          "element": "C",
          "coord": [
            -4.42549991607666,
            -2.2193000316619873,
            -8.984600067138672
          ]
        },
        {
          "atom_index": 2823,
          "name": "CD1",
          "element": "C",
          "coord": [
            -4.504700183868408,
            -2.3297998905181885,
            -8.98960018157959
          ]
        },
        {
          "atom_index": 2824,
          "name": "CD2",
          "element": "C",
          "coord": [
            -4.290900230407715,
            -2.2657999992370605,
            -8.997699737548828
          ]
        },
        {
          "atom_index": 2825,
          "name": "NE1",
          "element": "N",
          "coord": [
            -4.427700042724609,
            -2.4421000480651855,
            -9.002900123596191
          ]
        },
        {
          "atom_index": 2826,
          "name": "CE2",
          "element": "C",
          "coord": [
            -4.296199798583984,
            -2.405100107192993,
            -9.010899543762207
          ]
        },
        {
          "atom_index": 2827,
          "name": "CE3",
          "element": "C",
          "coord": [
            -4.165999889373779,
            -2.2026000022888184,
            -9.00100040435791
          ]
        },
        {
          "atom_index": 2828,
          "name": "CZ2",
          "element": "C",
          "coord": [
            -4.181099891662598,
            -2.4834001064300537,
            -9.027299880981445
          ]
        },
        {
          "atom_index": 2829,
          "name": "CZ3",
          "element": "C",
          "coord": [
            -4.051499843597412,
            -2.2799999713897705,
            -9.018500328063965
          ]
        },
        {
          "atom_index": 2830,
          "name": "CH2",
          "element": "C",
          "coord": [
            -4.060500144958496,
            -2.4193999767303467,
            -9.028900146484375
          ]
        }
      ]
    },
    {
      "id": "L:149",
      "chain": "L",
      "resseq": 149,
      "icode": "",
      "resname": "LYS",
      "hetflag": " ",
      "sasa": 0.22156311571598053,
      "atoms": [
        {
          "atom_index": 2831,
          "name": "N",
          "element": "N",
          "coord": [
            -4.385799884796143,
            -1.8108999729156494,
            -8.819299697875977
          ]
        },
        {
          "atom_index": 2832,
          "name": "CA",
          "element": "C",
          "coord": [
            -4.380899906158447,
            -1.6643999814987183,
            -8.826199531555176
          ]
        },
        {
          "atom_index": 2833,
          "name": "C",
          "element": "C",
          "coord": [
            -4.270400047302246,
            -1.6193000078201294,
            -8.921099662780762
          ]
        },
        {
          "atom_index": 2834,
          "name": "O",
          "element": "O",
          "coord": [
            -4.162899971008301,
            -1.6812000274658203,
            -8.926600456237793
          ]
        },
        {
          "atom_index": 2835,
          "name": "CB",
          "element": "C",
          "coord": [
            -4.351799964904785,
            -1.6029000282287598,
            -8.688199996948242
          ]
        },
        {
          "atom_index": 2836,
          "name": "CG",
          "element": "C",
          "coord": [
            -4.421599864959717,
            -1.6678999662399292,
            -8.570899963378906
          ]
        },
        {
          "atom_index": 2837,
          "name": "CD",
          "element": "C",
          "coord": [
            -4.565700054168701,
            -1.6247999668121338,
            -8.559499740600586
          ]
        },
        {
          "atom_index": 2838,
          "name": "CE",
          "element": "C",
          "coord": [
            -4.630499839782715,
            -1.684399962425232,
            -8.434499740600586
          ]
        },
        {
          "atom_index": 2839,
          "name": "NZ",
          "element": "N",
          "coord": [
            -4.776199817657471,
            -1.656599998474121,
            -8.428799629211426
          ]
        }
      ]
    },
    {
      "id": "L:150",
      "chain": "L",
      "resseq": 150,
      "icode": "",
      "resname": "ALA",
      "hetflag": " ",
      "sasa": 0.0,
      "atoms": [
        {
          "atom_index": 2840,
          "name": "N",
          "element": "N",
          "coord": [
            -4.297999858856201,
            -1.5130000114440918,
            -8.997400283813477
          ]
        },
        {
          "atom_index": 2841,
          "name": "CA",
          "element": "C",
          "coord": [
            -4.196400165557861,
            -1.4392000436782837,
            -9.071700096130371
          ]
        },
        {
          "atom_index": 2842,
          "name": "C",
          "element": "C",
          "coord": [
            -4.178599834442139,
            -1.311400055885315,
            -8.993499755859375
          ]
        },
        {
          "atom_index": 2843,
          "name": "O",
          "element": "O",
          "coord": [
            -4.27269983291626,
            -1.2323999404907227,
            -8.982199668884277
          ]
        },
        {
          "atom_index": 2844,
          "name": "CB",
          "element": "C",
          "coord": [
            -4.242700099945068,
            -1.4091999530792236,
            -9.212699890136719
          ]
        }
      ]
    },
    {
      "id": "L:151",
      "chain": "L",
      "resseq": 151,
      "icode": "",
      "resname": "ASP",
      "hetflag": " ",
      "sasa": 0.0,
      "atoms": [
        {
          "atom_index": 2845,
          "name": "N",
          "element": "N",
          "coord": [
            -4.060100078582764,
            -1.2919000387191772,
            -8.937600135803223
          ]
        },
        {
          "atom_index": 2846,
          "name": "CA",
          "element": "C",
          "coord": [
            -4.041600227355957,
            -1.1908999681472778,
            -8.835000038146973
          ]
        },
        {
          "atom_index": 2847,
          "name": "C",
          "element": "C",
          "coord": [
            -4.142899990081787,
            -1.2211999893188477,
            -8.724100112915039
          ]
        },
        {
          "atom_index": 2848,
          "name": "O",
          "element": "O",
          "coord": [
            -4.131100177764893,
            -1.3244999647140503,
            -8.657099723815918
          ]
        },
        {
          "atom_index": 2849,
          "name": "CB",
          "element": "C",
          "coord": [
            -4.058199882507324,
            -1.0506999492645264,
            -8.892900466918945
          ]
        },
        {
          "atom_index": 2850,
          "name": "CG",
          "element": "C",
          "coord": [
            -3.9519999027252197,
            -1.0176000595092773,
            -8.996800422668457
          ]
        },
        {
          "atom_index": 2851,
          "name": "OD1",
          "element": "O",
          "coord": [
            -3.986799955368042,
            -0.9578999876976013,
            -9.100899696350098
          ]
        },
        {
          "atom_index": 2852,
          "name": "OD2",
          "element": "O",
          "coord": [
            -3.8334999084472656,
            -1.0504000186920166,
            -8.974200248718262
          ]
        }
      ]
    },
    {
      "id": "L:152",
      "chain": "L",
      "resseq": 152,
      "icode": "",
      "resname": "SER",
      "hetflag": " ",
      "sasa": 2.897170066833496,
      "atoms": [
        {
          "atom_index": 2853,
          "name": "N",
          "element": "N",
          "coord": [
            -4.24370002746582,
            -1.1359000205993652,
            -8.706600189208984
          ]
        },
        {
          "atom_index": 2854,
          "name": "CA",
          "element": "C",
          "coord": [
            -4.343699932098389,
            -1.1576999425888062,
            -8.60200023651123
          ]
        },
        {
          "atom_index": 2855,
          "name": "C",
          "element": "C",
          "coord": [
            -4.4822998046875,
            -1.1917999982833862,
            -8.656499862670898
          ]
        },
        {
          "atom_index": 2856,
          "name": "O",
          "element": "O",
          "coord": [
            -4.577000141143799,
            -1.2095999717712402,
            -8.57960033416748
          ]
        },
        {
          "atom_index": 2857,
          "name": "CB",
          "element": "C",
          "coord": [
            -4.353499889373779,
            -1.0347000360488892,
            -8.512499809265137
          ]
        },
        {
          "atom_index": 2858,
          "name": "OG",
          "element": "O",
          "coord": [
            -4.2378997802734375,
            -1.0228999853134155,
            -8.432100296020508
          ]
        }
      ]
    },
    {
      "id": "L:153",
      "chain": "L",
      "resseq": 153,
      "icode": "",
      "resname": "SER",
      "hetflag": " ",
      "sasa": 2.7115678787231445,
      "atoms": [
        {
          "atom_index": 2859,
          "name": "N",
          "element": "N",
          "coord": [
            -4.49459981918335,
            -1.2000999450683594,
            -8.788599967956543
          ]
        },
        {
          "atom_index": 2860,
          "name": "CA",
          "element": "C",
          "coord": [
            -4.62470006942749,
            -1.2187999486923218,
            -8.851499557495117
          ]
        },
        {
          "atom_index": 2861,
          "name": "C",
          "element": "C",
          "coord": [
            -4.654200077056885,
            -1.364400029182434,
            -8.886199951171875
          ]
        },
        {
          "atom_index": 2862,
          "name": "O",
          "element": "O",
          "coord": [
            -4.567399978637695,
            -1.4350999593734741,
            -8.936599731445312
          ]
        },
        {
          "atom_index": 2863,
          "name": "CB",
          "element": "C",
          "coord": [
            -4.633399963378906,
            -1.1335999965667725,
            -8.977999687194824
          ]
        },
        {
          "atom_index": 2864,
          "name": "OG",
          "element": "O",
          "coord": [
            -4.617300033569336,
            -0.9962999820709229,
            -8.946800231933594
          ]
        }
      ]
    },
    {
      "id": "L:154",
      "chain": "L",
      "resseq": 154,
      "icode": "",
      "resname": "PRO",
      "hetflag": " ",
      "sasa": 1.3206771612167358,
      "atoms": [
        {
          "atom_index": 2865,
          "name": "N",
          "element": "N",
          "coord": [
            -4.777900218963623,
            -1.40910005569458,
            -8.861499786376953
          ]
        },
        {
          "atom_index": 2866,
          "name": "CA",
          "element": "C",
          "coord": [
            -4.818699836730957,
            -1.544700026512146,
            -8.899999618530273
          ]
        },
        {
          "atom_index": 2867,
          "name": "C",
          "element": "C",
          "coord": [
            -4.8028998374938965,
            -1.5729999542236328,
            -9.048999786376953
          ]
        },
        {
          "atom_index": 2868,
          "name": "O",
          "element": "O",
          "coord": [
            -4.83650016784668,
            -1.488800048828125,
            -9.132800102233887
          ]
        },
        {
          "atom_index": 2869,
          "name": "CB",
          "element": "C",
          "coord": [
            -4.96750020980835,
            -1.547700047492981,
            -8.862199783325195
          ]
        },
        {
          "atom_index": 2870,
          "name": "CG",
          "element": "C",
          "coord": [
            -4.978799819946289,
            -1.451799988746643,
            -8.753899574279785
          ]
        },
        {
          "atom_index": 2871,
          "name": "CD",
          "element": "C",
          "coord": [
            -4.885900020599365,
            -1.3394999504089355,
            -8.789999961853027
          ]
        }
      ]
    },
    {
      "id": "L:155",
      "chain": "L",
      "resseq": 155,
      "icode": "",
      "resname": "VAL",
      "hetflag": " ",
      "sasa": 0.0,
      "atoms": [
        {
          "atom_index": 2872,
          "name": "N",
          "element": "N",
          "coord": [
            -4.74970006942749,
            -1.6913000345230103,
            -9.079999923706055
          ]
        },
        {
          "atom_index": 2873,
          "name": "CA",
          "element": "C",
          "coord": [
            -4.742599964141846,
            -1.7426999807357788,
            -9.215399742126465
          ]
        },
        {
          "atom_index": 2874,
          "name": "C",
          "element": "C",
          "coord": [
            -4.819900035858154,
            -1.8736000061035156,
            -9.224100112915039
          ]
        },
        {
          "atom_index": 2875,
          "name": "O",
          "element": "O",
          "coord": [
            -4.785699844360352,
            -1.9693000316619873,
            -9.153200149536133
          ]
        },
        {
          "atom_index": 2876,
          "name": "CB",
          "element": "C",
          "coord": [
            -4.5960001945495605,
            -1.7763999700546265,
            -9.253000259399414
          ]
        },
        {
          "atom_index": 2877,
          "name": "CG1",
          "element": "C",
          "coord": [
            -4.589900016784668,
            -1.8454999923706055,
            -9.388199806213379
          ]
        },
        {
          "atom_index": 2878,
          "name": "CG2",
          "element": "C",
          "coord": [
            -4.511199951171875,
            -1.6509000062942505,
            -9.251099586486816
          ]
        }
      ]
    },
    {
      "id": "L:156",
      "chain": "L",
      "resseq": 156,
      "icode": "",
      "resname": "LYS",
      "hetflag": " ",
      "sasa": 2.0890235900878906,
      "atoms": [
        {
          "atom_index": 2879,
          "name": "N",
          "element": "N",
          "coord": [
            -4.917699813842773,
            -1.8818999528884888,
            -9.313599586486816
          ]
        },
        {
          "atom_index": 2880,
          "name": "CA",
          "element": "C",
          "coord": [
            -4.993500232696533,
            -2.0062999725341797,
            -9.334099769592285
          ]
        },
        {
          "atom_index": 2881,
          "name": "C",
          "element": "C",
          "coord": [
            -4.967400074005127,
            -2.072000026702881,
            -9.470999717712402
          ]
        },
        {
          "atom_index": 2882,
          "name": "O",
          "element": "O",
          "coord": [
            -4.968599796295166,
            -2.196199893951416,
            -9.483799934387207
          ]
        },
        {
          "atom_index": 2883,
          "name": "CB",
          "element": "C",
          "coord": [
            -5.144199848175049,
            -1.9808000326156616,
            -9.314399719238281
          ]
        },
        {
          "atom_index": 2884,
          "name": "CG",
          "element": "C",
          "coord": [
            -5.180099964141846,
            -1.9437999725341797,
            -9.171299934387207
          ]
        },
        {
          "atom_index": 2885,
          "name": "CD",
          "element": "C",
          "coord": [
            -5.327000141143799,
            -1.9074000120162964,
            -9.156200408935547
          ]
        },
        {
          "atom_index": 2886,
          "name": "CE",
          "element": "C",
          "coord": [
            -5.356900215148926,
            -1.8545000553131104,
            -9.01609992980957
          ]
        },
        {
          "atom_index": 2887,
          "name": "NZ",
          "element": "N",
          "coord": [
            -5.50029993057251,
            -1.8152999877929688,
            -8.999600410461426
          ]
        }
      ]
    },
    {
      "id": "L:157",
      "chain": "L",
      "resseq": 157,
      "icode": "",
      "resname": "ALA",
      "hetflag": " ",
      "sasa": 1.0647602081298828,
      "atoms": [
        {
          "atom_index": 2888,
          "name": "N",
          "element": "N",
          "coord": [
            -4.94379997253418,
            -1.9891999959945679,
            -9.57229995727539
          ]
        },
        {
          "atom_index": 2889,
          "name": "CA",
          "element": "C",
          "coord": [
            -4.916900157928467,
            -2.038599967956543,
            -9.705900192260742
          ]
        },
        {
          "atom_index": 2890,
          "name": "C",
          "element": "C",
          "coord": [
            -4.787099838256836,
            -2.1154000759124756,
            -9.70580005645752
          ]
        },
        {
          "atom_index": 2891,
          "name": "O",
          "element": "O",
          "coord": [
            -4.691500186920166,
            -2.07450008392334,
            -9.640999794006348
          ]
        },
        {
          "atom_index": 2892,
          "name": "CB",
          "element": "C",
          "coord": [
            -4.907400131225586,
            -1.9230999946594238,
            -9.803999900817871
          ]
        }
      ]
    },
    {
      "id": "L:158",
      "chain": "L",
      "resseq": 158,
      "icode": "",
      "resname": "GLY",
      "hetflag": " ",
      "sasa": 0.0,
      "atoms": [
        {
          "atom_index": 2893,
          "name": "N",
          "element": "N",
          "coord": [
            -4.785600185394287,
            -2.2262001037597656,
            -9.77869987487793
          ]
        },
        {
          "atom_index": 2894,
          "name": "CA",
          "element": "C",
          "coord": [
            -4.664700031280518,
            -2.3052000999450684,
            -9.795299530029297
          ]
        },
        {
          "atom_index": 2895,
          "name": "C",
          "element": "C",
          "coord": [
            -4.6230998039245605,
            -2.390899896621704,
            -9.6766996383667
          ]
        },
        {
          "atom_index": 2896,
          "name": "O",
          "element": "O",
          "coord": [
            -4.508900165557861,
            -2.435499906539917,
            -9.671899795532227
          ]
        }
      ]
    },
    {
      "id": "L:159",
      "chain": "L",
      "resseq": 159,
      "icode": "",
      "resname": "VAL",
      "hetflag": " ",
      "sasa": 0.0,
      "atoms": [
        {
          "atom_index": 2897,
          "name": "N",
          "element": "N",
          "coord": [
            -4.713900089263916,
            -2.411799907684326,
            -9.58180046081543
          ]
        },
        {
          "atom_index": 2898,
          "name": "CA",
          "element": "C",
          "coord": [
            -4.687300205230713,
            -2.496799945831299,
            -9.465800285339355
          ]
        },
        {
          "atom_index": 2899,
          "name": "C",
          "element": "C",
          "coord": [
            -4.743199825286865,
            -2.6377999782562256,
            -9.485699653625488
          ]
        },
        {
          "atom_index": 2900,
          "name": "O",
          "element": "O",
          "coord": [
            -4.85890007019043,
            -2.656899929046631,
            -9.524700164794922
          ]
        },
        {
          "atom_index": 2901,
          "name": "CB",
          "element": "C",
          "coord": [
            -4.747399806976318,
            -2.4368999004364014,
            -9.337699890136719
          ]
        },
        {
          "atom_index": 2902,
          "name": "CG1",
          "element": "C",
          "coord": [
            -4.7322001457214355,
            -2.53439998626709,
            -9.222800254821777
          ]
        },
        {
          "atom_index": 2903,
          "name": "CG2",
          "element": "C",
          "coord": [
            -4.679200172424316,
            -2.3053998947143555,
            -9.304300308227539
          ]
        }
      ]
    },
    {
      "id": "L:160",
      "chain": "L",
      "resseq": 160,
      "icode": "",
      "resname": "GLU",
      "hetflag": " ",
      "sasa": 0.0,
      "atoms": [
        {
          "atom_index": 2904,
          "name": "N",
          "element": "N",
          "coord": [
            -4.661300182342529,
            -2.738100051879883,
            -9.4576997756958
          ]
        },
        {
          "atom_index": 2905,
          "name": "CA",
          "element": "C",
          "coord": [
            -4.707900047302246,
            -2.8754000663757324,
            -9.461400032043457
          ]
        },
        {
          "atom_index": 2906,
          "name": "C",
          "element": "C",
          "coord": [
            -4.655099868774414,
            -2.9398999214172363,
            -9.336700439453125
          ]
        },
        {
          "atom_index": 2907,
          "name": "O",
          "element": "O",
          "coord": [
            -4.535299777984619,
            -2.9375998973846436,
            -9.311400413513184
          ]
        },
        {
          "atom_index": 2908,
          "name": "CB",
          "element": "C",
          "coord": [
            -4.655700206756592,
            -2.9477999210357666,
            -9.58489990234375
          ]
        },
        {
          "atom_index": 2909,
          "name": "CG",
          "element": "C",
          "coord": [
            -4.678599834442139,
            -2.874300003051758,
            -9.71560001373291
          ]
        },
        {
          "atom_index": 2910,
          "name": "CD",
          "element": "C",
          "coord": [
            -4.785299777984619,
            -2.9375,
            -9.801600456237793
          ]
        },
        {
          "atom_index": 2911,
          "name": "OE1",
          "element": "O",
          "coord": [
            -4.871200084686279,
            -3.011199951171875,
            -9.746800422668457
          ]
        },
        {
          "atom_index": 2912,
          "name": "OE2",
          "element": "O",
          "coord": [
            -4.781599998474121,
            -2.912600040435791,
            -9.924400329589844
          ]
        }
      ]
    },
    {
      "id": "L:161",
      "chain": "L",
      "resseq": 161,
      "icode": "",
      "resname": "THR",
      "hetflag": " ",
      "sasa": 0.0,
      "atoms": [
        {
          "atom_index": 2913,
          "name": "N",
          "element": "N",
          "coord": [
            -4.7453999519348145,
            -2.9965999126434326,
            -9.257200241088867
          ]
        },
        {
          "atom_index": 2914,
          "name": "CA",
          "element": "C",
          "coord": [
            -4.713500022888184,
            -3.053800106048584,
            -9.127099990844727
          ]
        },
        {
          "atom_index": 2915,
          "name": "C",
          "element": "C",
          "coord": [
            -4.7652997970581055,
            -3.1960999965667725,
            -9.121999740600586
          ]
        },
        {
          "atom_index": 2916,
          "name": "O",
          "element": "O",
          "coord": [
            -4.873600006103516,
            -3.2232000827789307,
            -9.168600082397461
          ]
        },
        {
          "atom_index": 2917,
          "name": "CB",
          "element": "C",
          "coord": [
            -4.775899887084961,
            -2.9684998989105225,
            -9.015999794006348
          ]
        },
        {
          "atom_index": 2918,
          "name": "OG1",
          "element": "O",
          "coord": [
            -4.72629976272583,
            -2.8343000411987305,
            -9.029800415039062
          ]
        },
        {
          "atom_index": 2919,
          "name": "CG2",
          "element": "C",
          "coord": [
            -4.743599891662598,
            -3.0236001014709473,
            -8.878100395202637
          ]
        }
      ]
    },
    {
      "id": "L:162",
      "chain": "L",
      "resseq": 162,
      "icode": "",
      "resname": "THR",
      "hetflag": " ",
      "sasa": 0.0,
      "atoms": [
        {
          "atom_index": 2920,
          "name": "N",
          "element": "N",
          "coord": [
            -4.686100006103516,
            -3.2890000343322754,
            -9.069700241088867
          ]
        },
        {
          "atom_index": 2921,
          "name": "CA",
          "element": "C",
          "coord": [
            -4.731200218200684,
            -3.4268999099731445,
            -9.05720043182373
          ]
        },
        {
          "atom_index": 2922,
          "name": "C",
          "element": "C",
          "coord": [
            -4.816199779510498,
            -3.442699909210205,
            -8.932600021362305
          ]
        },
        {
          "atom_index": 2923,
          "name": "O",
          "element": "O",
          "coord": [
            -4.813700199127197,
            -3.362299919128418,
            -8.839400291442871
          ]
        },
        {
          "atom_index": 2924,
          "name": "CB",
          "element": "C",
          "coord": [
            -4.615600109100342,
            -3.525599956512451,
            -9.047800064086914
          ]
        },
        {
          "atom_index": 2925,
          "name": "OG1",
          "element": "O",
          "coord": [
            -4.54010009765625,
            -3.497999906539917,
            -8.929400444030762
          ]
        },
        {
          "atom_index": 2926,
          "name": "CG2",
          "element": "C",
          "coord": [
            -4.523499965667725,
            -3.515500068664551,
            -9.169699668884277
          ]
        }
      ]
    },
    {
      "id": "L:163",
      "chain": "L",
      "resseq": 163,
      "icode": "",
      "resname": "THR",
      "hetflag": " ",
      "sasa": 0.0,
      "atoms": [
        {
          "atom_index": 2927,
          "name": "N",
          "element": "N",
          "coord": [
            -4.893499851226807,
            -3.5485000610351562,
            -8.93179988861084
          ]
        },
        {
          "atom_index": 2928,
          "name": "CA",
          "element": "C",
          "coord": [
            -4.96999979019165,
            -3.585400104522705,
            -8.813899993896484
          ]
        },
        {
          "atom_index": 2929,
          "name": "C",
          "element": "C",
          "coord": [
            -4.874300003051758,
            -3.6572999954223633,
            -8.72029972076416
          ]
        },
        {
          "atom_index": 2930,
          "name": "O",
          "element": "O",
          "coord": [
            -4.792600154876709,
            -3.7353999614715576,
            -8.765000343322754
          ]
        },
        {
          "atom_index": 2931,
          "name": "CB",
          "element": "C",
          "coord": [
            -5.083000183105469,
            -3.6768999099731445,
            -8.854499816894531
          ]
        },
        {
          "atom_index": 2932,
          "name": "OG1",
          "element": "O",
          "coord": [
            -5.0278000831604,
            -3.790299892425537,
            -8.92199993133545
          ]
        },
        {
          "atom_index": 2933,
          "name": "CG2",
          "element": "C",
          "coord": [
            -5.179100036621094,
            -3.602799892425537,
            -8.947099685668945
          ]
        }
      ]
    },
    {
      "id": "L:164",
      "chain": "L",
      "resseq": 164,
      "icode": "",
      "resname": "PRO",
      "hetflag": " ",
      "sasa": 0.0,
      "atoms": [
        {
          "atom_index": 2934,
          "name": "N",
          "element": "N",
          "coord": [
            -4.880499839782715,
            -3.6278998851776123,
            -8.589200019836426
          ]
        },
        {
          "atom_index": 2935,
          "name": "CA",
          "element": "C",
          "coord": [
            -4.785999774932861,
            -3.6944000720977783,
            -8.498900413513184
          ]
        },
        {
          "atom_index": 2936,
          "name": "C",
          "element": "C",
          "coord": [
            -4.795300006866455,
            -3.845099925994873,
            -8.506400108337402
          ]
        },
        {
          "atom_index": 2937,
          "name": "O",
          "element": "O",
          "coord": [
            -4.906000137329102,
            -3.9003000259399414,
            -8.515800476074219
          ]
        },
        {
          "atom_index": 2938,
          "name": "CB",
          "element": "C",
          "coord": [
            -4.829899787902832,
            -3.646699905395508,
            -8.36050033569336
          ]
        },
        {
          "atom_index": 2939,
          "name": "CG",
          "element": "C",
          "coord": [
            -4.896599769592285,
            -3.5146000385284424,
            -8.385299682617188
          ]
        },
        {
          "atom_index": 2940,
          "name": "CD",
          "element": "C",
          "coord": [
            -4.963600158691406,
            -3.527100086212158,
            -8.520500183105469
          ]
        }
      ]
    },
    {
      "id": "L:165",
      "chain": "L",
      "resseq": 165,
      "icode": "",
      "resname": "SER",
      "hetflag": " ",
      "sasa": 0.0,
      "atoms": [
        {
          "atom_index": 2941,
          "name": "N",
          "element": "N",
          "coord": [
            -4.679900169372559,
            -3.9100000858306885,
            -8.500699996948242
          ]
        },
        {
          "atom_index": 2942,
          "name": "CA",
          "element": "C",
          "coord": [
            -4.6717000007629395,
            -4.0553998947143555,
            -8.508700370788574
          ]
        },
        {
          "atom_index": 2943,
          "name": "C",
          "element": "C",
          "coord": [
            -4.591800212860107,
            -4.105100154876709,
            -8.388400077819824
          ]
        },
        {
          "atom_index": 2944,
          "name": "O",
          "element": "O",
          "coord": [
            -4.500100135803223,
            -4.038099765777588,
            -8.341500282287598
          ]
        },
        {
          "atom_index": 2945,
          "name": "CB",
          "element": "C",
          "coord": [
            -4.605999946594238,
            -4.098700046539307,
            -8.639699935913086
          ]
        },
        {
          "atom_index": 2946,
          "name": "OG",
          "element": "O",
          "coord": [
            -4.47730016708374,
            -4.041900157928467,
            -8.652000427246094
          ]
        }
      ]
    },
    {
      "id": "L:166",
      "chain": "L",
      "resseq": 166,
      "icode": "",
      "resname": "LYS",
      "hetflag": " ",
      "sasa": 0.0,
      "atoms": [
        {
          "atom_index": 2947,
          "name": "N",
          "element": "N",
          "coord": [
            -4.626200199127197,
            -4.223299980163574,
            -8.340499877929688
          ]
        },
        {
          "atom_index": 2948,
          "name": "CA",
          "element": "C",
          "coord": [
            -4.553699970245361,
            -4.279300212860107,
            -8.227800369262695
          ]
        },
        {
          "atom_index": 2949,
          "name": "C",
          "element": "C",
          "coord": [
            -4.4120001792907715,
            -4.316100120544434,
            -8.26509952545166
          ]
        },
        {
          "atom_index": 2950,
          "name": "O",
          "element": "O",
          "coord": [
            -4.387199878692627,
            -4.374199867248535,
            -8.371000289916992
          ]
        },
        {
          "atom_index": 2951,
          "name": "CB",
          "element": "C",
          "coord": [
            -4.622300148010254,
            -4.404699802398682,
            -8.17590045928955
          ]
        },
        {
          "atom_index": 2952,
          "name": "CG",
          "element": "C",
          "coord": [
            -4.731800079345703,
            -4.377399921417236,
            -8.076700210571289
          ]
        },
        {
          "atom_index": 2953,
          "name": "CD",
          "element": "C",
          "coord": [
            -4.785999774932861,
            -4.506100177764893,
            -8.016599655151367
          ]
        },
        {
          "atom_index": 2954,
          "name": "CE",
          "element": "C",
          "coord": [
            -4.910900115966797,
            -4.478600025177002,
            -7.939899921417236
          ]
        },
        {
          "atom_index": 2955,
          "name": "NZ",
          "element": "N",
          "coord": [
            -4.974400043487549,
            -4.605400085449219,
            -7.899099826812744
          ]
        }
      ]
    },
    {
      "id": "L:167",
      "chain": "L",
      "resseq": 167,
      "icode": "",
      "resname": "GLN",
      "hetflag": " ",
      "sasa": 0.0,
      "atoms": [
        {
          "atom_index": 2956,
          "name": "N",
          "element": "N",
          "coord": [
            -4.318399906158447,
            -4.281000137329102,
            -8.178000450134277
          ]
        },
        {
          "atom_index": 2957,
          "name": "CA",
          "element": "C",
          "coord": [
            -4.18149995803833,
            -4.331999778747559,
            -8.185700416564941
          ]
        },
        {
          "atom_index": 2958,
          "name": "C",
          "element": "C",
          "coord": [
            -4.173099994659424,
            -4.468800067901611,
            -8.118399620056152
          ]
        },
        {
          "atom_index": 2959,
          "name": "O",
          "element": "O",
          "coord": [
            -4.270100116729736,
            -4.51669979095459,
            -8.058500289916992
          ]
        },
        {
          "atom_index": 2960,
          "name": "CB",
          "element": "C",
          "coord": [
            -4.084499835968018,
            -4.234899997711182,
            -8.118200302124023
          ]
        },
        {
          "atom_index": 2961,
          "name": "CG",
          "element": "C",
          "coord": [
            -4.089300155639648,
            -4.094200134277344,
            -8.17490005493164
          ]
        },
        {
          "atom_index": 2962,
          "name": "CD",
          "element": "C",
          "coord": [
            -4.014599800109863,
            -3.990799903869629,
            -8.090200424194336
          ]
        },
        {
          "atom_index": 2963,
          "name": "OE1",
          "element": "O",
          "coord": [
            -3.996000051498413,
            -3.87719988822937,
            -8.133999824523926
          ]
        },
        {
          "atom_index": 2964,
          "name": "NE2",
          "element": "N",
          "coord": [
            -3.970900058746338,
            -4.02869987487793,
            -7.971199989318848
          ]
        }
      ]
    },
    {
      "id": "L:168",
      "chain": "L",
      "resseq": 168,
      "icode": "",
      "resname": "SER",
      "hetflag": " ",
      "sasa": 2.424957752227783,
      "atoms": [
        {
          "atom_index": 2965,
          "name": "N",
          "element": "N",
          "coord": [
            -4.056399822235107,
            -4.531300067901611,
            -8.125399589538574
          ]
        },
        {
          "atom_index": 2966,
          "name": "CA",
          "element": "C",
          "coord": [
            -4.038899898529053,
            -4.662099838256836,
            -8.063599586486816
          ]
        },
        {
          "atom_index": 2967,
          "name": "C",
          "element": "C",
          "coord": [
            -4.048399925231934,
            -4.654099941253662,
            -7.911399841308594
          ]
        },
        {
          "atom_index": 2968,
          "name": "O",
          "element": "O",
          "coord": [
            -4.083799839019775,
            -4.752600193023682,
            -7.845399856567383
          ]
        },
        {
          "atom_index": 2969,
          "name": "CB",
          "element": "C",
          "coord": [
            -3.9054999351501465,
            -4.724999904632568,
            -8.104900360107422
          ]
        },
        {
          "atom_index": 2970,
          "name": "OG",
          "element": "O",
          "coord": [
            -3.796999931335449,
            -4.639900207519531,
            -8.073599815368652
          ]
        }
      ]
    },
    {
      "id": "L:169",
      "chain": "L",
      "resseq": 169,
      "icode": "",
      "resname": "ASN",
      "hetflag": " ",
      "sasa": 0.38718554377555847,
      "atoms": [
        {
          "atom_index": 2971,
          "name": "N",
          "element": "N",
          "coord": [
            -4.0177001953125,
            -4.537199974060059,
            -7.8557000160217285
          ]
        },
        {
          "atom_index": 2972,
          "name": "CA",
          "element": "C",
          "coord": [
            -4.021299839019775,
            -4.519499778747559,
            -7.7108001708984375
          ]
        },
        {
          "atom_index": 2973,
          "name": "C",
          "element": "C",
          "coord": [
            -4.158100128173828,
            -4.473599910736084,
            -7.659999847412109
          ]
        },
        {
          "atom_index": 2974,
          "name": "O",
          "element": "O",
          "coord": [
            -4.171199798583984,
            -4.436500072479248,
            -7.543900012969971
          ]
        },
        {
          "atom_index": 2975,
          "name": "CB",
          "element": "C",
          "coord": [
            -3.913100004196167,
            -4.420899868011475,
            -7.66540002822876
          ]
        },
        {
          "atom_index": 2976,
          "name": "CG",
          "element": "C",
          "coord": [
            -3.934299945831299,
            -4.282400131225586,
            -7.720399856567383
          ]
        },
        {
          "atom_index": 2977,
          "name": "OD1",
          "element": "O",
          "coord": [
            -4.031199932098389,
            -4.257400035858154,
            -7.7906999588012695
          ]
        },
        {
          "atom_index": 2978,
          "name": "ND2",
          "element": "N",
          "coord": [
            -3.8445000648498535,
            -4.190899848937988,
            -7.68720006942749
          ]
        }
      ]
    },
    {
      "id": "L:170",
      "chain": "L",
      "resseq": 170,
      "icode": "",
      "resname": "ASN",
      "hetflag": " ",
      "sasa": 1.6137573719024658,
      "atoms": [
        {
          "atom_index": 2979,
          "name": "N",
          "element": "N",
          "coord": [
            -4.257599830627441,
            -4.473700046539307,
            -7.749000072479248
          ]
        },
        {
          "atom_index": 2980,
          "name": "CA",
          "element": "C",
          "coord": [
            -4.396900177001953,
            -4.442599773406982,
            -7.71560001373291
          ]
        },
        {
          "atom_index": 2981,
          "name": "C",
          "element": "C",
          "coord": [
            -4.427299976348877,
            -4.2947001457214355,
            -7.696400165557861
          ]
        },
        {
          "atom_index": 2982,
          "name": "O",
          "element": "O",
          "coord": [
            -4.540900230407715,
            -4.256100177764893,
            -7.668700218200684
          ]
        },
        {
          "atom_index": 2983,
          "name": "CB",
          "element": "C",
          "coord": [
            -4.443399906158447,
            -4.52269983291626,
            -7.593999862670898
          ]
        },
        {
          "atom_index": 2984,
          "name": "CG",
          "element": "C",
          "coord": [
            -4.459000110626221,
            -4.6697998046875,
            -7.624599933624268
          ]
        },
        {
          "atom_index": 2985,
          "name": "OD1",
          "element": "O",
          "coord": [
            -4.485300064086914,
            -4.708000183105469,
            -7.738500118255615
          ]
        },
        {
          "atom_index": 2986,
          "name": "ND2",
          "element": "N",
          "coord": [
            -4.442500114440918,
            -4.753300189971924,
            -7.5229997634887695
          ]
        }
      ]
    },
    {
      "id": "L:171",
      "chain": "L",
      "resseq": 171,
      "icode": "",
      "resname": "LYS",
      "hetflag": " ",
      "sasa": 0.09495562314987183,
      "atoms": [
        {
          "atom_index": 2987,
          "name": "N",
          "element": "N",
          "coord": [
            -4.325200080871582,
            -4.212200164794922,
            -7.711599826812744
          ]
        },
        {
          "atom_index": 2988,
          "name": "CA",
          "element": "C",
          "coord": [
            -4.345099925994873,
            -4.069900035858154,
            -7.734000205993652
          ]
        },
        {
          "atom_index": 2989,
          "name": "C",
          "element": "C",
          "coord": [
            -4.36899995803833,
            -4.047399997711182,
            -7.882900238037109
          ]
        },
        {
          "atom_index": 2990,
          "name": "O",
          "element": "O",
          "coord": [
            -4.369699954986572,
            -4.141600131988525,
            -7.96120023727417
          ]
        },
        {
          "atom_index": 2991,
          "name": "CB",
          "element": "C",
          "coord": [
            -4.222899913787842,
            -3.9918999671936035,
            -7.685500144958496
          ]
        },
        {
          "atom_index": 2992,
          "name": "CG",
          "element": "C",
          "coord": [
            -4.198999881744385,
            -4.007400035858154,
            -7.535799980163574
          ]
        },
        {
          "atom_index": 2993,
          "name": "CD",
          "element": "C",
          "coord": [
            -4.076700210571289,
            -3.9293999671936035,
            -7.490300178527832
          ]
        },
        {
          "atom_index": 2994,
          "name": "CE",
          "element": "C",
          "coord": [
            -4.050899982452393,
            -3.9514999389648438,
            -7.343800067901611
          ]
        },
        {
          "atom_index": 2995,
          "name": "NZ",
          "element": "N",
          "coord": [
            -3.9379000663757324,
            -3.8705999851226807,
            -7.2941999435424805
          ]
        }
      ]
    },
    {
      "id": "L:172",
      "chain": "L",
      "resseq": 172,
      "icode": "",
      "resname": "TYR",
      "hetflag": " ",
      "sasa": 0.0,
      "atoms": [
        {
          "atom_index": 2996,
          "name": "N",
          "element": "N",
          "coord": [
            -4.389500141143799,
            -3.923099994659424,
            -7.921000003814697
          ]
        },
        {
          "atom_index": 2997,
          "name": "CA",
          "element": "C",
          "coord": [
            -4.434199810028076,
            -3.8935999870300293,
            -8.055700302124023
          ]
        },
        {
          "atom_index": 2998,
          "name": "C",
          "element": "C",
          "coord": [
            -4.341000080108643,
            -3.796099901199341,
            -8.125900268554688
          ]
        },
        {
          "atom_index": 2999,
          "name": "O",
          "element": "O",
          "coord": [
            -4.265399932861328,
            -3.72160005569458,
            -8.06149959564209
          ]
        },
        {
          "atom_index": 3000,
          "name": "CB",
          "element": "C",
          "coord": [
            -4.573200225830078,
            -3.8315000534057617,
            -8.051400184631348
          ]
        },
        {
          "atom_index": 3001,
          "name": "CG",
          "element": "C",
          "coord": [
            -4.68720006942749,
            -3.925600051879883,
            -8.020600318908691
          ]
        },
        {
          "atom_index": 3002,
          "name": "CD1",
          "element": "C",
          "coord": [
            -4.710400104522705,
            -3.9725000858306885,
            -7.89139986038208
          ]
        },
        {
          "atom_index": 3003,
          "name": "CD2",
          "element": "C",
          "coord": [
            -4.775199890136719,
            -3.961199998855591,
            -8.121000289916992
          ]
        },
        {
          "atom_index": 3004,
          "name": "CE1",
          "element": "C",
          "coord": [
            -4.817299842834473,
            -4.0553998947143555,
            -7.864699840545654
          ]
        },
        {
          "atom_index": 3005,
          "name": "CE2",
          "element": "C",
          "coord": [
            -4.882400035858154,
            -4.042500019073486,
            -8.096099853515625
          ]
        },
        {
          "atom_index": 3006,
          "name": "CZ",
          "element": "C",
          "coord": [
            -4.9039998054504395,
            -4.089600086212158,
            -7.968999862670898
          ]
        },
        {
          "atom_index": 3007,
          "name": "OH",
          "element": "O",
          "coord": [
            -5.013000011444092,
            -4.171299934387207,
            -7.94350004196167
          ]
        }
      ]
    },
    {
      "id": "L:173",
      "chain": "L",
      "resseq": 173,
      "icode": "",
      "resname": "ALA",
      "hetflag": " ",
      "sasa": 0.0,
      "atoms": [
        {
          "atom_index": 3008,
          "name": "N",
          "element": "N",
          "coord": [
            -4.346799850463867,
            -3.8018999099731445,
            -8.258999824523926
          ]
        },
        {
          "atom_index": 3009,
          "name": "CA",
          "element": "C",
          "coord": [
            -4.268799781799316,
            -3.7151999473571777,
            -8.347299575805664
          ]
        },
        {
          "atom_index": 3010,
          "name": "C",
          "element": "C",
          "coord": [
            -4.3592000007629395,
            -3.6526999473571777,
            -8.452300071716309
          ]
        },
        {
          "atom_index": 3011,
          "name": "O",
          "element": "O",
          "coord": [
            -4.459000110626221,
            -3.713099956512451,
            -8.493800163269043
          ]
        },
        {
          "atom_index": 3012,
          "name": "CB",
          "element": "C",
          "coord": [
            -4.160099983215332,
            -3.7969000339508057,
            -8.415300369262695
          ]
        }
      ]
    },
    {
      "id": "L:174",
      "chain": "L",
      "resseq": 174,
      "icode": "",
      "resname": "ALA",
      "hetflag": " ",
      "sasa": 0.0,
      "atoms": [
        {
          "atom_index": 3013,
          "name": "N",
          "element": "N",
          "coord": [
            -4.320700168609619,
            -3.53439998626709,
            -8.501099586486816
          ]
        },
        {
          "atom_index": 3014,
          "name": "CA",
          "element": "C",
          "coord": [
            -4.385300159454346,
            -3.4723000526428223,
            -8.615500450134277
          ]
        },
        {
          "atom_index": 3015,
          "name": "C",
          "element": "C",
          "coord": [
            -4.286600112915039,
            -3.3808000087738037,
            -8.68120002746582
          ]
        },
        {
          "atom_index": 3016,
          "name": "O",
          "element": "O",
          "coord": [
            -4.18310022354126,
            -3.349600076675415,
            -8.625399589538574
          ]
        },
        {
          "atom_index": 3017,
          "name": "CB",
          "element": "C",
          "coord": [
            -4.509399890899658,
            -3.392899990081787,
            -8.577099800109863
          ]
        }
      ]
    },
    {
      "id": "L:175",
      "chain": "L",
      "resseq": 175,
      "icode": "",
      "resname": "SER",
      "hetflag": " ",
      "sasa": 0.0,
      "atoms": [
        {
          "atom_index": 3018,
          "name": "N",
          "element": "N",
          "coord": [
            -4.32289981842041,
            -3.335099935531616,
            -8.800200462341309
          ]
        },
        {
          "atom_index": 3019,
          "name": "CA",
          "element": "C",
          "coord": [
            -4.23829984664917,
            -3.239000082015991,
            -8.870499610900879
          ]
        },
        {
          "atom_index": 3020,
          "name": "C",
          "element": "C",
          "coord": [
            -4.3242998123168945,
            -3.144700050354004,
            -8.950400352478027
          ]
        },
        {
          "atom_index": 3021,
          "name": "O",
          "element": "O",
          "coord": [
            -4.435999870300293,
            -3.1765999794006348,
            -8.986700057983398
          ]
        },
        {
          "atom_index": 3022,
          "name": "CB",
          "element": "C",
          "coord": [
            -4.138599872589111,
            -3.3085999488830566,
            -8.959199905395508
          ]
        },
        {
          "atom_index": 3023,
          "name": "OG",
          "element": "O",
          "coord": [
            -4.19890022277832,
            -3.3970000743865967,
            -9.050000190734863
          ]
        }
      ]
    },
    {
      "id": "L:176",
      "chain": "L",
      "resseq": 176,
      "icode": "",
      "resname": "SER",
      "hetflag": " ",
      "sasa": 0.0,
      "atoms": [
        {
          "atom_index": 3024,
          "name": "N",
          "element": "N",
          "coord": [
            -4.271599769592285,
            -3.0241000652313232,
            -8.968700408935547
          ]
        },
        {
          "atom_index": 3025,
          "name": "CA",
          "element": "C",
          "coord": [
            -4.341800212860107,
            -2.9179999828338623,
            -9.039600372314453
          ]
        },
        {
          "atom_index": 3026,
          "name": "C",
          "element": "C",
          "coord": [
            -4.241499900817871,
            -2.8510000705718994,
            -9.133000373840332
          ]
        },
        {
          "atom_index": 3027,
          "name": "O",
          "element": "O",
          "coord": [
            -4.1244001388549805,
            -2.8269999027252197,
            -9.097000122070312
          ]
        },
        {
          "atom_index": 3028,
          "name": "CB",
          "element": "C",
          "coord": [
            -4.395899772644043,
            -2.8173000812530518,
            -8.941900253295898
          ]
        },
        {
          "atom_index": 3029,
          "name": "OG",
          "element": "O",
          "coord": [
            -4.485400199890137,
            -2.7281999588012695,
            -9.009300231933594
          ]
        }
      ]
    },
    {
      "id": "L:177",
      "chain": "L",
      "resseq": 177,
      "icode": "",
      "resname": "TYR",
      "hetflag": " ",
      "sasa": 0.0,
      "atoms": [
        {
          "atom_index": 3030,
          "name": "N",
          "element": "N",
          "coord": [
            -4.289000034332275,
            -2.8222999572753906,
            -9.253600120544434
          ]
        },
        {
          "atom_index": 3031,
          "name": "CA",
          "element": "C",
          "coord": [
            -4.20359992980957,
            -2.768899917602539,
            -9.358099937438965
          ]
        },
        {
          "atom_index": 3032,
          "name": "C",
          "element": "C",
          "coord": [
            -4.2667999267578125,
            -2.6410000324249268,
            -9.407600402832031
          ]
        },
        {
          "atom_index": 3033,
          "name": "O",
          "element": "O",
          "coord": [
            -4.386600017547607,
            -2.638400077819824,
            -9.438799858093262
          ]
        },
        {
          "atom_index": 3034,
          "name": "CB",
          "element": "C",
          "coord": [
            -4.194799900054932,
            -2.86680006980896,
            -9.474200248718262
          ]
        },
        {
          "atom_index": 3035,
          "name": "CG",
          "element": "C",
          "coord": [
            -4.1234002113342285,
            -2.9962000846862793,
            -9.441800117492676
          ]
        },
        {
          "atom_index": 3036,
          "name": "CD1",
          "element": "C",
          "coord": [
            -3.9911000728607178,
            -3.0129001140594482,
            -9.474800109863281
          ]
        },
        {
          "atom_index": 3037,
          "name": "CD2",
          "element": "C",
          "coord": [
            -4.189899921417236,
            -3.1013998985290527,
            -9.38010025024414
          ]
        },
        {
          "atom_index": 3038,
          "name": "CE1",
          "element": "C",
          "coord": [
            -3.9235999584198,
            -3.129699945449829,
            -9.446700096130371
          ]
        },
        {
          "atom_index": 3039,
          "name": "CE2",
          "element": "C",
          "coord": [
            -4.1219000816345215,
            -3.219099998474121,
            -9.349900245666504
          ]
        },
        {
          "atom_index": 3040,
          "name": "CZ",
          "element": "C",
          "coord": [
            -3.9892001152038574,
            -3.2314999103546143,
            -9.385299682617188
          ]
        },
        {
          "atom_index": 3041,
          "name": "OH",
          "element": "O",
          "coord": [
            -3.916100025177002,
            -3.345400094985962,
            -9.360699653625488
          ]
        }
      ]
    },
    {
      "id": "L:178",
      "chain": "L",
      "resseq": 178,
      "icode": "",
      "resname": "LEU",
      "hetflag": " ",
      "sasa": 0.0,
      "atoms": [
        {
          "atom_index": 3042,
          "name": "N",
          "element": "N",
          "coord": [
            -4.186699867248535,
            -2.5355000495910645,
            -9.410799980163574
          ]
        },
        {
          "atom_index": 3043,
          "name": "CA",
          "element": "C",
          "coord": [
            -4.228899955749512,
            -2.4089999198913574,
            -9.469799995422363
          ]
        },
        {
          "atom_index": 3044,
          "name": "C",
          "element": "C",
          "coord": [
            -4.15500020980835,
            -2.3849000930786133,
            -9.600099563598633
          ]
        },
        {
          "atom_index": 3045,
          "name": "O",
          "element": "O",
          "coord": [
            -4.033199787139893,
            -2.3770999908447266,
            -9.602100372314453
          ]
        },
        {
          "atom_index": 3046,
          "name": "CB",
          "element": "C",
          "coord": [
            -4.206600189208984,
            -2.294600009918213,
            -9.372300148010254
          ]
        },
        {
          "atom_index": 3047,
          "name": "CG",
          "element": "C",
          "coord": [
            -4.240600109100342,
            -2.156100034713745,
            -9.42870044708252
          ]
        },
        {
          "atom_index": 3048,
          "name": "CD1",
          "element": "C",
          "coord": [
            -4.384699821472168,
            -2.1522998809814453,
            -9.476200103759766
          ]
        },
        {
          "atom_index": 3049,
          "name": "CD2",
          "element": "C",
          "coord": [
            -4.217899799346924,
            -2.044800043106079,
            -9.324999809265137
          ]
        }
      ]
    },
    {
      "id": "L:179",
      "chain": "L",
      "resseq": 179,
      "icode": "",
      "resname": "SER",
      "hetflag": " ",
      "sasa": 0.0,
      "atoms": [
        {
          "atom_index": 3050,
          "name": "N",
          "element": "N",
          "coord": [
            -4.2307000160217285,
            -2.376699924468994,
            -9.709199905395508
          ]
        },
        {
          "atom_index": 3051,
          "name": "CA",
          "element": "C",
          "coord": [
            -4.174499988555908,
            -2.3469998836517334,
            -9.841300010681152
          ]
        },
        {
          "atom_index": 3052,
          "name": "C",
          "element": "C",
          "coord": [
            -4.1819000244140625,
            -2.198699951171875,
            -9.867500305175781
          ]
        },
        {
          "atom_index": 3053,
          "name": "O",
          "element": "O",
          "coord": [
            -4.287399768829346,
            -2.135999917984009,
            -9.852899551391602
          ]
        },
        {
          "atom_index": 3054,
          "name": "CB",
          "element": "C",
          "coord": [
            -4.25,
            -2.420799970626831,
            -9.951800346374512
          ]
        },
        {
          "atom_index": 3055,
          "name": "OG",
          "element": "O",
          "coord": [
            -4.2195000648498535,
            -2.558300018310547,
            -9.948100090026855
          ]
        }
      ]
    },
    {
      "id": "L:180",
      "chain": "L",
      "resseq": 180,
      "icode": "",
      "resname": "LEU",
      "hetflag": " ",
      "sasa": 0.0,
      "atoms": [
        {
          "atom_index": 3056,
          "name": "N",
          "element": "N",
          "coord": [
            -4.067399978637695,
            -2.1435999870300293,
            -9.903300285339355
          ]
        },
        {
          "atom_index": 3057,
          "name": "CA",
          "element": "C",
          "coord": [
            -4.055600166320801,
            -2.003499984741211,
            -9.942000389099121
          ]
        },
        {
          "atom_index": 3058,
          "name": "C",
          "element": "C",
          "coord": [
            -3.985599994659424,
            -1.9874999523162842,
            -10.076800346374512
          ]
        },
        {
          "atom_index": 3059,
          "name": "O",
          "element": "O",
          "coord": [
            -3.9221999645233154,
            -2.079200029373169,
            -10.126700401306152
          ]
        },
        {
          "atom_index": 3060,
          "name": "CB",
          "element": "C",
          "coord": [
            -3.9711999893188477,
            -1.9301999807357788,
            -9.838899612426758
          ]
        },
        {
          "atom_index": 3061,
          "name": "CG",
          "element": "C",
          "coord": [
            -4.014999866485596,
            -1.9323999881744385,
            -9.693400382995605
          ]
        },
        {
          "atom_index": 3062,
          "name": "CD1",
          "element": "C",
          "coord": [
            -3.910599946975708,
            -1.8598999977111816,
            -9.606399536132812
          ]
        },
        {
          "atom_index": 3063,
          "name": "CD2",
          "element": "C",
          "coord": [
            -4.151599884033203,
            -1.8667999505996704,
            -9.678299903869629
          ]
        }
      ]
    },
    {
      "id": "L:181",
      "chain": "L",
      "resseq": 181,
      "icode": "",
      "resname": "THR",
      "hetflag": " ",
      "sasa": 0.38718554377555847,
      "atoms": [
        {
          "atom_index": 3064,
          "name": "N",
          "element": "N",
          "coord": [
            -3.9946999549865723,
            -1.8695000410079956,
            -10.135600090026855
          ]
        },
        {
          "atom_index": 3065,
          "name": "CA",
          "element": "C",
          "coord": [
            -3.899899959564209,
            -1.8377000093460083,
            -10.239800453186035
          ]
        },
        {
          "atom_index": 3066,
          "name": "C",
          "element": "C",
          "coord": [
            -3.7718000411987305,
            -1.7900999784469604,
            -10.174200057983398
          ]
        },
        {
          "atom_index": 3067,
          "name": "O",
          "element": "O",
          "coord": [
            -3.7732999324798584,
            -1.7447999715805054,
            -10.061699867248535
          ]
        },
        {
          "atom_index": 3068,
          "name": "CB",
          "element": "C",
          "coord": [
            -3.9502999782562256,
            -1.725100040435791,
            -10.33240032196045
          ]
        },
        {
          "atom_index": 3069,
          "name": "OG1",
          "element": "O",
          "coord": [
            -3.9577999114990234,
            -1.6023999452590942,
            -10.258500099182129
          ]
        },
        {
          "atom_index": 3070,
          "name": "CG2",
          "element": "C",
          "coord": [
            -4.087200164794922,
            -1.760699987411499,
            -10.389699935913086
          ]
        }
      ]
    },
    {
      "id": "L:182",
      "chain": "L",
      "resseq": 182,
      "icode": "",
      "resname": "PRO",
      "hetflag": " ",
      "sasa": 0.0,
      "atoms": [
        {
          "atom_index": 3071,
          "name": "N",
          "element": "N",
          "coord": [
            -3.6598000526428223,
            -1.7996000051498413,
            -10.244999885559082
          ]
        },
        {
          "atom_index": 3072,
          "name": "CA",
          "element": "C",
          "coord": [
            -3.5336999893188477,
            -1.743399977684021,
            -10.195899963378906
          ]
        },
        {
          "atom_index": 3073,
          "name": "C",
          "element": "C",
          "coord": [
            -3.5483999252319336,
            -1.597100019454956,
            -10.160499572753906
          ]
        },
        {
          "atom_index": 3074,
          "name": "O",
          "element": "O",
          "coord": [
            -3.4909000396728516,
            -1.5499999523162842,
            -10.06149959564209
          ]
        },
        {
          "atom_index": 3075,
          "name": "CB",
          "element": "C",
          "coord": [
            -3.4391000270843506,
            -1.7640999555587769,
            -10.313199996948242
          ]
        },
        {
          "atom_index": 3076,
          "name": "CG",
          "element": "C",
          "coord": [
            -3.490999937057495,
            -1.8894000053405762,
            -10.378299713134766
          ]
        },
        {
          "atom_index": 3077,
          "name": "CD",
          "element": "C",
          "coord": [
            -3.6405999660491943,
            -1.8842999935150146,
            -10.363499641418457
          ]
        }
      ]
    },
    {
      "id": "L:183",
      "chain": "L",
      "resseq": 183,
      "icode": "",
      "resname": "GLU",
      "hetflag": " ",
      "sasa": 6.3690314292907715,
      "atoms": [
        {
          "atom_index": 3078,
          "name": "N",
          "element": "N",
          "coord": [
            -3.625699996948242,
            -1.5253000259399414,
            -10.241399765014648
          ]
        },
        {
          "atom_index": 3079,
          "name": "CA",
          "element": "C",
          "coord": [
            -3.6493000984191895,
            -1.3833999633789062,
            -10.21780014038086
          ]
        },
        {
          "atom_index": 3080,
          "name": "C",
          "element": "C",
          "coord": [
            -3.720900058746338,
            -1.3588999509811401,
            -10.08549976348877
          ]
        },
        {
          "atom_index": 3081,
          "name": "O",
          "element": "O",
          "coord": [
            -3.6833999156951904,
            -1.2687000036239624,
            -10.009900093078613
          ]
        },
        {
          "atom_index": 3082,
          "name": "CB",
          "element": "C",
          "coord": [
            -3.7286999225616455,
            -1.3213000297546387,
            -10.333200454711914
          ]
        },
        {
          "atom_index": 3083,
          "name": "CG",
          "element": "C",
          "coord": [
            -3.6487998962402344,
            -1.3066999912261963,
            -10.461899757385254
          ]
        },
        {
          "atom_index": 3084,
          "name": "CD",
          "element": "C",
          "coord": [
            -3.7256999015808105,
            -1.2323999404907227,
            -10.569899559020996
          ]
        },
        {
          "atom_index": 3085,
          "name": "OE1",
          "element": "O",
          "coord": [
            -3.8501999378204346,
            -1.243399977684021,
            -10.572099685668945
          ]
        },
        {
          "atom_index": 3086,
          "name": "OE2",
          "element": "O",
          "coord": [
            -3.662100076675415,
            -1.1624000072479248,
            -10.652000427246094
          ]
        }
      ]
    },
    {
      "id": "L:184",
      "chain": "L",
      "resseq": 184,
      "icode": "",
      "resname": "GLN",
      "hetflag": " ",
      "sasa": 0.5380818247795105,
      "atoms": [
        {
          "atom_index": 3087,
          "name": "N",
          "element": "N",
          "coord": [
            -3.8232998847961426,
            -1.4395999908447266,
            -10.058099746704102
          ]
        },
        {
          "atom_index": 3088,
          "name": "CA",
          "element": "C",
          "coord": [
            -3.8987998962402344,
            -1.4278000593185425,
            -9.934100151062012
          ]
        },
        {
          "atom_index": 3089,
          "name": "C",
          "element": "C",
          "coord": [
            -3.8064000606536865,
            -1.4534000158309937,
            -9.816699981689453
          ]
        },
        {
          "atom_index": 3090,
          "name": "O",
          "element": "O",
          "coord": [
            -3.807499885559082,
            -1.3806999921798706,
            -9.717599868774414
          ]
        },
        {
          "atom_index": 3091,
          "name": "CB",
          "element": "C",
          "coord": [
            -4.014999866485596,
            -1.5276999473571777,
            -9.931300163269043
          ]
        },
        {
          "atom_index": 3092,
          "name": "CG",
          "element": "C",
          "coord": [
            -4.133200168609619,
            -1.4865000247955322,
            -10.018099784851074
          ]
        },
        {
          "atom_index": 3093,
          "name": "CD",
          "element": "C",
          "coord": [
            -4.246600151062012,
            -1.587499976158142,
            -10.013799667358398
          ]
        },
        {
          "atom_index": 3094,
          "name": "OE1",
          "element": "O",
          "coord": [
            -4.227200031280518,
            -1.7075999975204468,
            -10.038100242614746
          ]
        },
        {
          "atom_index": 3095,
          "name": "NE2",
          "element": "N",
          "coord": [
            -4.365900039672852,
            -1.5398999452590942,
            -9.980899810791016
          ]
        }
      ]
    },
    {
      "id": "L:185",
      "chain": "L",
      "resseq": 185,
      "icode": "",
      "resname": "TRP",
      "hetflag": " ",
      "sasa": 0.0,
      "atoms": [
        {
          "atom_index": 3096,
          "name": "N",
          "element": "N",
          "coord": [
            -3.7262001037597656,
            -1.55840003490448,
            -9.828700065612793
          ]
        },
        {
          "atom_index": 3097,
          "name": "CA",
          "element": "C",
          "coord": [
            -3.6345999240875244,
            -1.59660005569458,
            -9.723400115966797
          ]
        },
        {
          "atom_index": 3098,
          "name": "C",
          "element": "C",
          "coord": [
            -3.5373001098632812,
            -1.4829000234603882,
            -9.690699577331543
          ]
        },
        {
          "atom_index": 3099,
          "name": "O",
          "element": "O",
          "coord": [
            -3.516400098800659,
            -1.4524999856948853,
            -9.573800086975098
          ]
        },
        {
          "atom_index": 3100,
          "name": "CB",
          "element": "C",
          "coord": [
            -3.561800003051758,
            -1.7267999649047852,
            -9.763699531555176
          ]
        },
        {
          "atom_index": 3101,
          "name": "CG",
          "element": "C",
          "coord": [
            -3.4410998821258545,
            -1.7618000507354736,
            -9.680700302124023
          ]
        },
        {
          "atom_index": 3102,
          "name": "CD1",
          "element": "C",
          "coord": [
            -3.312999963760376,
            -1.7720999717712402,
            -9.724100112915039
          ]
        },
        {
          "atom_index": 3103,
          "name": "CD2",
          "element": "C",
          "coord": [
            -3.4386000633239746,
            -1.791700005531311,
            -9.54010009765625
          ]
        },
        {
          "atom_index": 3104,
          "name": "NE1",
          "element": "N",
          "coord": [
            -3.229300022125244,
            -1.805299997329712,
            -9.620200157165527
          ]
        },
        {
          "atom_index": 3105,
          "name": "CE2",
          "element": "C",
          "coord": [
            -3.303299903869629,
            -1.8178999423980713,
            -9.506099700927734
          ]
        },
        {
          "atom_index": 3106,
          "name": "CE3",
          "element": "C",
          "coord": [
            -3.536400079727173,
            -1.7972999811172485,
            -9.439299583435059
          ]
        },
        {
          "atom_index": 3107,
          "name": "CZ2",
          "element": "C",
          "coord": [
            -3.26419997215271,
            -1.8513000011444092,
            -9.376299858093262
          ]
        },
        {
          "atom_index": 3108,
          "name": "CZ3",
          "element": "C",
          "coord": [
            -3.496299982070923,
            -1.8282999992370605,
            -9.310600280761719
          ]
        },
        {
          "atom_index": 3109,
          "name": "CH2",
          "element": "C",
          "coord": [
            -3.3608999252319336,
            -1.8549000024795532,
            -9.280500411987305
          ]
        }
      ]
    },
    {
      "id": "L:186",
      "chain": "L",
      "resseq": 186,
      "icode": "",
      "resname": "LYS",
      "hetflag": " ",
      "sasa": 2.3307132720947266,
      "atoms": [
        {
          "atom_index": 3110,
          "name": "N",
          "element": "N",
          "coord": [
            -3.4793999195098877,
            -1.4191999435424805,
            -9.791899681091309
          ]
        },
        {
          "atom_index": 3111,
          "name": "CA",
          "element": "C",
          "coord": [
            -3.382200002670288,
            -1.3128999471664429,
            -9.765899658203125
          ]
        },
        {
          "atom_index": 3112,
          "name": "C",
          "element": "C",
          "coord": [
            -3.4453999996185303,
            -1.17739999294281,
            -9.731200218200684
          ]
        },
        {
          "atom_index": 3113,
          "name": "O",
          "element": "O",
          "coord": [
            -3.3789000511169434,
            -1.091599941253662,
            -9.673100471496582
          ]
        },
        {
          "atom_index": 3114,
          "name": "CB",
          "element": "C",
          "coord": [
            -3.2876999378204346,
            -1.2955000400543213,
            -9.885499954223633
          ]
        },
        {
          "atom_index": 3115,
          "name": "CG",
          "element": "C",
          "coord": [
            -3.3550000190734863,
            -1.2443000078201294,
            -10.011699676513672
          ]
        },
        {
          "atom_index": 3116,
          "name": "CD",
          "element": "C",
          "coord": [
            -3.2528998851776123,
            -1.2141000032424927,
            -10.120499610900879
          ]
        },
        {
          "atom_index": 3117,
          "name": "CE",
          "element": "C",
          "coord": [
            -3.319700002670288,
            -1.1805000305175781,
            -10.253499984741211
          ]
        },
        {
          "atom_index": 3118,
          "name": "NZ",
          "element": "N",
          "coord": [
            -3.419800043106079,
            -1.0712000131607056,
            -10.241000175476074
          ]
        }
      ]
    },
    {
      "id": "L:187",
      "chain": "L",
      "resseq": 187,
      "icode": "",
      "resname": "SER",
      "hetflag": " ",
      "sasa": 0.8667538166046143,
      "atoms": [
        {
          "atom_index": 3119,
          "name": "N",
          "element": "N",
          "coord": [
            -3.573199987411499,
            -1.159600019454956,
            -9.764100074768066
          ]
        },
        {
          "atom_index": 3120,
          "name": "CA",
          "element": "C",
          "coord": [
            -3.6407999992370605,
            -1.031000018119812,
            -9.741800308227539
          ]
        },
        {
          "atom_index": 3121,
          "name": "C",
          "element": "C",
          "coord": [
            -3.691200017929077,
            -1.0127999782562256,
            -9.597800254821777
          ]
        },
        {
          "atom_index": 3122,
          "name": "O",
          "element": "O",
          "coord": [
            -3.739000082015991,
            -0.9053999781608582,
            -9.561200141906738
          ]
        },
        {
          "atom_index": 3123,
          "name": "CB",
          "element": "C",
          "coord": [
            -3.7569000720977783,
            -1.013100028038025,
            -9.840700149536133
          ]
        },
        {
          "atom_index": 3124,
          "name": "OG",
          "element": "O",
          "coord": [
            -3.8636999130249023,
            -1.1026999950408936,
            -9.815500259399414
          ]
        }
      ]
    },
    {
      "id": "L:188",
      "chain": "L",
      "resseq": 188,
      "icode": "",
      "resname": "HIS",
      "hetflag": " ",
      "sasa": 0.1266074925661087,
      "atoms": [
        {
          "atom_index": 3125,
          "name": "N",
          "element": "N",
          "coord": [
            -3.680999994277954,
            -1.117300033569336,
            -9.51609992980957
          ]
        },
        {
          "atom_index": 3126,
          "name": "CA",
          "element": "C",
          "coord": [
            -3.716099977493286,
            -1.1066999435424805,
            -9.375100135803223
          ]
        },
        {
          "atom_index": 3127,
          "name": "C",
          "element": "C",
          "coord": [
            -3.5920000076293945,
            -1.1205999851226807,
            -9.287199974060059
          ]
        },
        {
          "atom_index": 3128,
          "name": "O",
          "element": "O",
          "coord": [
            -3.4895999431610107,
            -1.1748000383377075,
            -9.32979965209961
          ]
        },
        {
          "atom_index": 3129,
          "name": "CB",
          "element": "C",
          "coord": [
            -3.8199000358581543,
            -1.2125999927520752,
            -9.336700439453125
          ]
        },
        {
          "atom_index": 3130,
          "name": "CG",
          "element": "C",
          "coord": [
            -3.9542999267578125,
            -1.1922999620437622,
            -9.400300025939941
          ]
        },
        {
          "atom_index": 3131,
          "name": "ND1",
          "element": "N",
          "coord": [
            -3.9846999645233154,
            -1.2379000186920166,
            -9.526700019836426
          ]
        },
        {
          "atom_index": 3132,
          "name": "CD2",
          "element": "C",
          "coord": [
            -4.066299915313721,
            -1.1313999891281128,
            -9.354599952697754
          ]
        },
        {
          "atom_index": 3133,
          "name": "CE1",
          "element": "C",
          "coord": [
            -4.109600067138672,
            -1.2063000202178955,
            -9.55620002746582
          ]
        },
        {
          "atom_index": 3134,
          "name": "NE2",
          "element": "N",
          "coord": [
            -4.160999774932861,
            -1.1405999660491943,
            -9.453800201416016
          ]
        }
      ]
    },
    {
      "id": "L:189",
      "chain": "L",
      "resseq": 189,
      "icode": "",
      "resname": "ARG",
      "hetflag": " ",
      "sasa": 10.89069938659668,
      "atoms": [
        {
          "atom_index": 3135,
          "name": "N",
          "element": "N",
          "coord": [
            -3.6015000343322754,
            -1.0707000494003296,
            -9.164799690246582
          ]
        },
        {
          "atom_index": 3136,
          "name": "CA",
          "element": "C",
          "coord": [
            -3.491300106048584,
            -1.0791000127792358,
            -9.06980037689209
          ]
        },
        {
          "atom_index": 3137,
          "name": "C",
          "element": "C",
          "coord": [
            -3.4820001125335693,
            -1.2181999683380127,
            -9.007699966430664
          ]
        },
        {
          "atom_index": 3138,
          "name": "O",
          "element": "O",
          "coord": [
            -3.372999906539917,
            -1.2645000219345093,
            -8.974800109863281
          ]
        },
        {
          "atom_index": 3139,
          "name": "CB",
          "element": "C",
          "coord": [
            -3.5069000720977783,
            -0.9746000170707703,
            -8.960200309753418
          ]
        },
        {
          "atom_index": 3140,
          "name": "CG",
          "element": "C",
          "coord": [
            -3.4958999156951904,
            -0.8306999802589417,
            -9.009300231933594
          ]
        },
        {
          "atom_index": 3141,
          "name": "CD",
          "element": "C",
          "coord": [
            -3.5272998809814453,
            -0.7333999872207642,
            -8.896599769592285
          ]
        },
        {
          "atom_index": 3142,
          "name": "NE",
          "element": "N",
          "coord": [
            -3.5236001014709473,
            -0.5938000082969666,
            -8.940099716186523
          ]
        },
        {
          "atom_index": 3143,
          "name": "CZ",
          "element": "C",
          "coord": [
            -3.555500030517578,
            -0.4902999997138977,
            -8.862600326538086
          ]
        },
        {
          "atom_index": 3144,
          "name": "NH1",
          "element": "N",
          "coord": [
            -3.593600034713745,
            -0.5099999904632568,
            -8.737000465393066
          ]
        },
        {
          "atom_index": 3145,
          "name": "NH2",
          "element": "N",
          "coord": [
            -3.5492000579833984,
            -0.36649999022483826,
            -8.910499572753906
          ]
        }
      ]
    },
    {
      "id": "L:190",
      "chain": "L",
      "resseq": 190,
      "icode": "",
      "resname": "SER",
      "hetflag": " ",
      "sasa": 0.0,
      "atoms": [
        {
          "atom_index": 3146,
          "name": "N",
          "element": "N",
          "coord": [
            -3.595900058746338,
            -1.2847000360488892,
            -8.990599632263184
          ]
        },
        {
          "atom_index": 3147,
          "name": "CA",
          "element": "C",
          "coord": [
            -3.594899892807007,
            -1.420699954032898,
            -8.93809986114502
          ]
        },
        {
          "atom_index": 3148,
          "name": "C",
          "element": "C",
          "coord": [
            -3.7276999950408936,
            -1.4902000427246094,
            -8.963600158691406
          ]
        },
        {
          "atom_index": 3149,
          "name": "O",
          "element": "O",
          "coord": [
            -3.8268001079559326,
            -1.4257999658584595,
            -8.998499870300293
          ]
        },
        {
          "atom_index": 3150,
          "name": "CB",
          "element": "C",
          "coord": [
            -3.563499927520752,
            -1.4184000492095947,
            -8.788599967956543
          ]
        },
        {
          "atom_index": 3151,
          "name": "OG",
          "element": "O",
          "coord": [
            -3.6698999404907227,
            -1.3621000051498413,
            -8.712599754333496
          ]
        }
      ]
    },
    {
      "id": "L:191",
      "chain": "L",
      "resseq": 191,
      "icode": "",
      "resname": "TYR",
      "hetflag": " ",
      "sasa": 0.0,
      "atoms": [
        {
          "atom_index": 3152,
          "name": "N",
          "element": "N",
          "coord": [
            -3.7281999588012695,
            -1.6225999593734741,
            -8.943900108337402
          ]
        },
        {
          "atom_index": 3153,
          "name": "CA",
          "element": "C",
          "coord": [
            -3.849900007247925,
            -1.7019000053405762,
            -8.943099975585938
          ]
        },
        {
          "atom_index": 3154,
          "name": "C",
          "element": "C",
          "coord": [
            -3.846299886703491,
            -1.7862999439239502,
            -8.818300247192383
          ]
        },
        {
          "atom_index": 3155,
          "name": "O",
          "element": "O",
          "coord": [
            -3.738100051879883,
            -1.8224999904632568,
            -8.771200180053711
          ]
        },
        {
          "atom_index": 3156,
          "name": "CB",
          "element": "C",
          "coord": [
            -3.8573999404907227,
            -1.7929999828338623,
            -9.065500259399414
          ]
        },
        {
          "atom_index": 3157,
          "name": "CG",
          "element": "C",
          "coord": [
            -3.905100107192993,
            -1.7237999439239502,
            -9.191100120544434
          ]
        },
        {
          "atom_index": 3158,
          "name": "CD1",
          "element": "C",
          "coord": [
            -4.035299777984619,
            -1.7417000532150269,
            -9.236700057983398
          ]
        },
        {
          "atom_index": 3159,
          "name": "CD2",
          "element": "C",
          "coord": [
            -3.819700002670288,
            -1.642899990081787,
            -9.26550006866455
          ]
        },
        {
          "atom_index": 3160,
          "name": "CE1",
          "element": "C",
          "coord": [
            -4.0802001953125,
            -1.679900050163269,
            -9.35260009765625
          ]
        },
        {
          "atom_index": 3161,
          "name": "CE2",
          "element": "C",
          "coord": [
            -3.8636999130249023,
            -1.580399990081787,
            -9.382499694824219
          ]
        },
        {
          "atom_index": 3162,
          "name": "CZ",
          "element": "C",
          "coord": [
            -3.9941000938415527,
            -1.5987000465393066,
            -9.425100326538086
          ]
        },
        {
          "atom_index": 3163,
          "name": "OH",
          "element": "O",
          "coord": [
            -4.0381999015808105,
            -1.5369000434875488,
            -9.540900230407715
          ]
        }
      ]
    },
    {
      "id": "L:192",
      "chain": "L",
      "resseq": 192,
      "icode": "",
      "resname": "SER",
      "hetflag": " ",
      "sasa": 0.0,
      "atoms": [
        {
          "atom_index": 3164,
          "name": "N",
          "element": "N",
          "coord": [
            -3.963900089263916,
            -1.8178999423980713,
            -8.765800476074219
          ]
        },
        {
          "atom_index": 3165,
          "name": "CA",
          "element": "C",
          "coord": [
            -3.9742000102996826,
            -1.9005000591278076,
            -8.646100044250488
          ]
        },
        {
          "atom_index": 3166,
          "name": "C",
          "element": "C",
          "coord": [
            -4.075200080871582,
            -2.0123000144958496,
            -8.662500381469727
          ]
        },
        {
          "atom_index": 3167,
          "name": "O",
          "element": "O",
          "coord": [
            -4.174799919128418,
            -1.9982000589370728,
            -8.73169994354248
          ]
        },
        {
          "atom_index": 3168,
          "name": "CB",
          "element": "C",
          "coord": [
            -4.018799781799316,
            -1.8169000148773193,
            -8.526200294494629
          ]
        },
        {
          "atom_index": 3169,
          "name": "OG",
          "element": "O",
          "coord": [
            -3.9293999671936035,
            -1.7115999460220337,
            -8.499899864196777
          ]
        }
      ]
    },
    {
      "id": "L:193",
      "chain": "L",
      "resseq": 193,
      "icode": "",
      "resname": "CYS",
      "hetflag": " ",
      "sasa": 0.0,
      "atoms": [
        {
          "atom_index": 3170,
          "name": "N",
          "element": "N",
          "coord": [
            -4.047399997711182,
            -2.1243999004364014,
            -8.598099708557129
          ]
        },
        {
          "atom_index": 3171,
          "name": "CA",
          "element": "C",
          "coord": [
            -4.142199993133545,
            -2.2332000732421875,
            -8.588199615478516
          ]
        },
        {
          "atom_index": 3172,
          "name": "C",
          "element": "C",
          "coord": [
            -4.176499843597412,
            -2.2434000968933105,
            -8.439399719238281
          ]
        },
        {
          "atom_index": 3173,
          "name": "O",
          "element": "O",
          "coord": [
            -4.087600231170654,
            -2.2606000900268555,
            -8.357799530029297
          ]
        },
        {
          "atom_index": 3174,
          "name": "CB",
          "element": "C",
          "coord": [
            -4.076499938964844,
            -2.3612000942230225,
            -8.64050006866455
          ]
        },
        {
          "atom_index": 3175,
          "name": "SG",
          "element": "S",
          "coord": [
            -4.167300224304199,
            -2.513400077819824,
            -8.604299545288086
          ]
        }
      ]
    },
    {
      "id": "L:194",
      "chain": "L",
      "resseq": 194,
      "icode": "",
      "resname": "GLN",
      "hetflag": " ",
      "sasa": 0.031651873141527176,
      "atoms": [
        {
          "atom_index": 3176,
          "name": "N",
          "element": "N",
          "coord": [
            -4.303500175476074,
            -2.2267000675201416,
            -8.402199745178223
          ]
        },
        {
          "atom_index": 3177,
          "name": "CA",
          "element": "C",
          "coord": [
            -4.342800140380859,
            -2.2346999645233154,
            -8.260899543762207
          ]
        },
        {
          "atom_index": 3178,
          "name": "C",
          "element": "C",
          "coord": [
            -4.440899848937988,
            -2.348299980163574,
            -8.238800048828125
          ]
        },
        {
          "atom_index": 3179,
          "name": "O",
          "element": "O",
          "coord": [
            -4.548799991607666,
            -2.351599931716919,
            -8.296600341796875
          ]
        },
        {
          "atom_index": 3180,
          "name": "CB",
          "element": "C",
          "coord": [
            -4.397900104522705,
            -2.1013998985290527,
            -8.208000183105469
          ]
        },
        {
          "atom_index": 3181,
          "name": "CG",
          "element": "C",
          "coord": [
            -4.540200233459473,
            -2.066999912261963,
            -8.246999740600586
          ]
        },
        {
          "atom_index": 3182,
          "name": "CD",
          "element": "C",
          "coord": [
            -4.6194000244140625,
            -2.001800060272217,
            -8.133500099182129
          ]
        },
        {
          "atom_index": 3183,
          "name": "OE1",
          "element": "O",
          "coord": [
            -4.738699913024902,
            -2.024399995803833,
            -8.12090015411377
          ]
        },
        {
          "atom_index": 3184,
          "name": "NE2",
          "element": "N",
          "coord": [
            -4.553299903869629,
            -1.9189000129699707,
            -8.05270004272461
          ]
        }
      ]
    },
    {
      "id": "L:195",
      "chain": "L",
      "resseq": 195,
      "icode": "",
      "resname": "VAL",
      "hetflag": " ",
      "sasa": 0.0,
      "atoms": [
        {
          "atom_index": 3185,
          "name": "N",
          "element": "N",
          "coord": [
            -4.3993000984191895,
            -2.4423999786376953,
            -8.154999732971191
          ]
        },
        {
          "atom_index": 3186,
          "name": "CA",
          "element": "C",
          "coord": [
            -4.473100185394287,
            -2.5641000270843506,
            -8.128100395202637
          ]
        },
        {
          "atom_index": 3187,
          "name": "C",
          "element": "C",
          "coord": [
            -4.540299892425537,
            -2.5515999794006348,
            -7.99459981918335
          ]
        },
        {
          "atom_index": 3188,
          "name": "O",
          "element": "O",
          "coord": [
            -4.475500106811523,
            -2.522900104522705,
            -7.893099784851074
          ]
        },
        {
          "atom_index": 3189,
          "name": "CB",
          "element": "C",
          "coord": [
            -4.377299785614014,
            -2.685699939727783,
            -8.131999969482422
          ]
        },
        {
          "atom_index": 3190,
          "name": "CG1",
          "element": "C",
          "coord": [
            -4.455900192260742,
            -2.816800117492676,
            -8.114399909973145
          ]
        },
        {
          "atom_index": 3191,
          "name": "CG2",
          "element": "C",
          "coord": [
            -4.299300193786621,
            -2.6840999126434326,
            -8.26360034942627
          ]
        }
      ]
    },
    {
      "id": "L:196",
      "chain": "L",
      "resseq": 196,
      "icode": "",
      "resname": "THR",
      "hetflag": " ",
      "sasa": 0.0,
      "atoms": [
        {
          "atom_index": 3192,
          "name": "N",
          "element": "N",
          "coord": [
            -4.672100067138672,
            -2.569999933242798,
            -7.993899822235107
          ]
        },
        {
          "atom_index": 3193,
          "name": "CA",
          "element": "C",
          "coord": [
            -4.747099876403809,
            -2.563800096511841,
            -7.869999885559082
          ]
        },
        {
          "atom_index": 3194,
          "name": "C",
          "element": "C",
          "coord": [
            -4.786600112915039,
            -2.7042999267578125,
            -7.8282999992370605
          ]
        },
        {
          "atom_index": 3195,
          "name": "O",
          "element": "O",
          "coord": [
            -4.837100028991699,
            -2.780100107192993,
            -7.909999847412109
          ]
        },
        {
          "atom_index": 3196,
          "name": "CB",
          "element": "C",
          "coord": [
            -4.871200084686279,
            -2.4802000522613525,
            -7.88640022277832
          ]
        },
        {
          "atom_index": 3197,
          "name": "OG1",
          "element": "O",
          "coord": [
            -4.8333001136779785,
            -2.347399950027466,
            -7.925099849700928
          ]
        },
        {
          "atom_index": 3198,
          "name": "CG2",
          "element": "C",
          "coord": [
            -4.94890022277832,
            -2.4723000526428223,
            -7.754499912261963
          ]
        }
      ]
    },
    {
      "id": "L:197",
      "chain": "L",
      "resseq": 197,
      "icode": "",
      "resname": "HIS",
      "hetflag": " ",
      "sasa": 0.0,
      "atoms": [
        {
          "atom_index": 3199,
          "name": "N",
          "element": "N",
          "coord": [
            -4.760799884796143,
            -2.7362000942230225,
            -7.702000141143799
          ]
        },
        {
          "atom_index": 3200,
          "name": "CA",
          "element": "C",
          "coord": [
            -4.782899856567383,
            -2.8717000484466553,
            -7.649400234222412
          ]
        },
        {
          "atom_index": 3201,
          "name": "C",
          "element": "C",
          "coord": [
            -4.834700107574463,
            -2.857800006866455,
            -7.507800102233887
          ]
        },
        {
          "atom_index": 3202,
          "name": "O",
          "element": "O",
          "coord": [
            -4.768499851226807,
            -2.7964999675750732,
            -7.423699855804443
          ]
        },
        {
          "atom_index": 3203,
          "name": "CB",
          "element": "C",
          "coord": [
            -4.654200077056885,
            -2.952699899673462,
            -7.647500038146973
          ]
        },
        {
          "atom_index": 3204,
          "name": "CG",
          "element": "C",
          "coord": [
            -4.670599937438965,
            -3.0899999141693115,
            -7.589099884033203
          ]
        },
        {
          "atom_index": 3205,
          "name": "ND1",
          "element": "N",
          "coord": [
            -4.627200126647949,
            -3.123500108718872,
            -7.462600231170654
          ]
        },
        {
          "atom_index": 3206,
          "name": "CD2",
          "element": "C",
          "coord": [
            -4.722700119018555,
            -3.203000068664551,
            -7.642899990081787
          ]
        },
        {
          "atom_index": 3207,
          "name": "CE1",
          "element": "C",
          "coord": [
            -4.656000137329102,
            -3.250699996948242,
            -7.439199924468994
          ]
        },
        {
          "atom_index": 3208,
          "name": "NE2",
          "element": "N",
          "coord": [
            -4.715199947357178,
            -3.3010001182556152,
            -7.546299934387207
          ]
        }
      ]
    },
    {
      "id": "L:198",
      "chain": "L",
      "resseq": 198,
      "icode": "",
      "resname": "GLU",
      "hetflag": " ",
      "sasa": 0.0630597174167633,
      "atoms": [
        {
          "atom_index": 3209,
          "name": "N",
          "element": "N",
          "coord": [
            -4.954599857330322,
            -2.910900115966797,
            -7.481500148773193
          ]
        },
        {
          "atom_index": 3210,
          "name": "CA",
          "element": "C",
          "coord": [
            -5.016300201416016,
            -2.904400110244751,
            -7.349999904632568
          ]
        },
        {
          "atom_index": 3211,
          "name": "C",
          "element": "C",
          "coord": [
            -5.006199836730957,
            -2.76419997215271,
            -7.28980016708374
          ]
        },
        {
          "atom_index": 3212,
          "name": "O",
          "element": "O",
          "coord": [
            -4.976399898529053,
            -2.747999906539917,
            -7.171599864959717
          ]
        },
        {
          "atom_index": 3213,
          "name": "CB",
          "element": "C",
          "coord": [
            -4.952899932861328,
            -3.005500078201294,
            -7.256100177764893
          ]
        },
        {
          "atom_index": 3214,
          "name": "CG",
          "element": "C",
          "coord": [
            -4.957799911499023,
            -3.148200035095215,
            -7.309299945831299
          ]
        },
        {
          "atom_index": 3215,
          "name": "CD",
          "element": "C",
          "coord": [
            -5.099899768829346,
            -3.20740008354187,
            -7.313799858093262
          ]
        },
        {
          "atom_index": 3216,
          "name": "OE1",
          "element": "O",
          "coord": [
            -5.142399787902832,
            -3.2583999633789062,
            -7.421199798583984
          ]
        },
        {
          "atom_index": 3217,
          "name": "OE2",
          "element": "O",
          "coord": [
            -5.167799949645996,
            -3.204900026321411,
            -7.20959997177124
          ]
        }
      ]
    },
    {
      "id": "L:199",
      "chain": "L",
      "resseq": 199,
      "icode": "",
      "resname": "GLY",
      "hetflag": " ",
      "sasa": 3.191136121749878,
      "atoms": [
        {
          "atom_index": 3218,
          "name": "N",
          "element": "N",
          "coord": [
            -5.029699802398682,
            -2.6628000736236572,
            -7.372600078582764
          ]
        },
        {
          "atom_index": 3219,
          "name": "CA",
          "element": "C",
          "coord": [
            -5.03439998626709,
            -2.5244998931884766,
            -7.325799942016602
          ]
        },
        {
          "atom_index": 3220,
          "name": "C",
          "element": "C",
          "coord": [
            -4.900700092315674,
            -2.452500104904175,
            -7.317800045013428
          ]
        },
        {
          "atom_index": 3221,
          "name": "O",
          "element": "O",
          "coord": [
            -4.89709997177124,
            -2.334199905395508,
            -7.2866997718811035
          ]
        }
      ]
    },
    {
      "id": "L:200",
      "chain": "L",
      "resseq": 200,
      "icode": "",
      "resname": "SER",
      "hetflag": " ",
      "sasa": 1.324254035949707,
      "atoms": [
        {
          "atom_index": 3222,
          "name": "N",
          "element": "N",
          "coord": [
            -4.790900230407715,
            -2.522200107574463,
            -7.346099853515625
          ]
        },
        {
          "atom_index": 3223,
          "name": "CA",
          "element": "C",
          "coord": [
            -4.657299995422363,
            -2.461899995803833,
            -7.34060001373291
          ]
        },
        {
          "atom_index": 3224,
          "name": "C",
          "element": "C",
          "coord": [
            -4.599999904632568,
            -2.45169997215271,
            -7.480400085449219
          ]
        },
        {
          "atom_index": 3225,
          "name": "O",
          "element": "O",
          "coord": [
            -4.618199825286865,
            -2.5425000190734863,
            -7.561100006103516
          ]
        },
        {
          "atom_index": 3226,
          "name": "CB",
          "element": "C",
          "coord": [
            -4.564000129699707,
            -2.548099994659424,
            -7.2565999031066895
          ]
        },
        {
          "atom_index": 3227,
          "name": "OG",
          "element": "O",
          "coord": [
            -4.601500034332275,
            -2.543100118637085,
            -7.121600151062012
          ]
        }
      ]
    },
    {
      "id": "L:201",
      "chain": "L",
      "resseq": 201,
      "icode": "",
      "resname": "THR",
      "hetflag": " ",
      "sasa": 0.7567166090011597,
      "atoms": [
        {
          "atom_index": 3228,
          "name": "N",
          "element": "N",
          "coord": [
            -4.528299808502197,
            -2.3429999351501465,
            -7.5081000328063965
          ]
        },
        {
          "atom_index": 3229,
          "name": "CA",
          "element": "C",
          "coord": [
            -4.474599838256836,
            -2.321000099182129,
            -7.641600131988525
          ]
        },
        {
          "atom_index": 3230,
          "name": "C",
          "element": "C",
          "coord": [
            -4.321800231933594,
            -2.3326001167297363,
            -7.646299839019775
          ]
        },
        {
          "atom_index": 3231,
          "name": "O",
          "element": "O",
          "coord": [
            -4.2519001960754395,
            -2.287600040435791,
            -7.554599761962891
          ]
        },
        {
          "atom_index": 3232,
          "name": "CB",
          "element": "C",
          "coord": [
            -4.517399787902832,
            -2.1840999126434326,
            -7.6946001052856445
          ]
        },
        {
          "atom_index": 3233,
          "name": "OG1",
          "element": "O",
          "coord": [
            -4.660200119018555,
            -2.1760001182556152,
            -7.69189977645874
          ]
        },
        {
          "atom_index": 3234,
          "name": "CG2",
          "element": "C",
          "coord": [
            -4.468699932098389,
            -2.1654000282287598,
            -7.8358001708984375
          ]
        }
      ]
    },
    {
      "id": "L:202",
      "chain": "L",
      "resseq": 202,
      "icode": "",
      "resname": "VAL",
      "hetflag": " ",
      "sasa": 0.0,
      "atoms": [
        {
          "atom_index": 3235,
          "name": "N",
          "element": "N",
          "coord": [
            -4.272200107574463,
            -2.3959999084472656,
            -7.752699851989746
          ]
        },
        {
          "atom_index": 3236,
          "name": "CA",
          "element": "C",
          "coord": [
            -4.130000114440918,
            -2.4084999561309814,
            -7.778500080108643
          ]
        },
        {
          "atom_index": 3237,
          "name": "C",
          "element": "C",
          "coord": [
            -4.108699798583984,
            -2.3436999320983887,
            -7.91349983215332
          ]
        },
        {
          "atom_index": 3238,
          "name": "O",
          "element": "O",
          "coord": [
            -4.166900157928467,
            -2.3859000205993652,
            -8.013099670410156
          ]
        },
        {
          "atom_index": 3239,
          "name": "CB",
          "element": "C",
          "coord": [
            -4.082200050354004,
            -2.5562000274658203,
            -7.782199859619141
          ]
        },
        {
          "atom_index": 3240,
          "name": "CG1",
          "element": "C",
          "coord": [
            -3.931999921798706,
            -2.5636000633239746,
            -7.8084001541137695
          ]
        },
        {
          "atom_index": 3241,
          "name": "CG2",
          "element": "C",
          "coord": [
            -4.116700172424316,
            -2.6266000270843506,
            -7.651199817657471
          ]
        }
      ]
    },
    {
      "id": "L:203",
      "chain": "L",
      "resseq": 203,
      "icode": "",
      "resname": "GLU",
      "hetflag": " ",
      "sasa": 0.8513062000274658,
      "atoms": [
        {
          "atom_index": 3242,
          "name": "N",
          "element": "N",
          "coord": [
            -4.028600215911865,
            -2.238800048828125,
            -7.916500091552734
          ]
        },
        {
          "atom_index": 3243,
          "name": "CA",
          "element": "C",
          "coord": [
            -4.0040998458862305,
            -2.168299913406372,
            -8.040900230407715
          ]
        },
        {
          "atom_index": 3244,
          "name": "C",
          "element": "C",
          "coord": [
            -3.856600046157837,
            -2.1740000247955322,
            -8.077400207519531
          ]
        },
        {
          "atom_index": 3245,
          "name": "O",
          "element": "O",
          "coord": [
            -3.7695000171661377,
            -2.1603000164031982,
            -7.991799831390381
          ]
        },
        {
          "atom_index": 3246,
          "name": "CB",
          "element": "C",
          "coord": [
            -4.049900054931641,
            -2.0227999687194824,
            -8.028599739074707
          ]
        },
        {
          "atom_index": 3247,
          "name": "CG",
          "element": "C",
          "coord": [
            -4.0152997970581055,
            -1.933500051498413,
            -8.146699905395508
          ]
        },
        {
          "atom_index": 3248,
          "name": "CD",
          "element": "C",
          "coord": [
            -4.0578999519348145,
            -1.788100004196167,
            -8.123600006103516
          ]
        },
        {
          "atom_index": 3249,
          "name": "OE1",
          "element": "O",
          "coord": [
            -4.009399890899658,
            -1.6979999542236328,
            -8.195799827575684
          ]
        },
        {
          "atom_index": 3250,
          "name": "OE2",
          "element": "O",
          "coord": [
            -4.139800071716309,
            -1.763800024986267,
            -8.032500267028809
          ]
        }
      ]
    },
    {
      "id": "L:204",
      "chain": "L",
      "resseq": 204,
      "icode": "",
      "resname": "LYS",
      "hetflag": " ",
      "sasa": 0.0,
      "atoms": [
        {
          "atom_index": 3251,
          "name": "N",
          "element": "N",
          "coord": [
            -3.8301000595092773,
            -2.194000005722046,
            -8.205400466918945
          ]
        },
        {
          "atom_index": 3252,
          "name": "CA",
          "element": "C",
          "coord": [
            -3.6953999996185303,
            -2.1865999698638916,
            -8.25790023803711
          ]
        },
        {
          "atom_index": 3253,
          "name": "C",
          "element": "C",
          "coord": [
            -3.6984000205993652,
            -2.089600086212158,
            -8.374300003051758
          ]
        },
        {
          "atom_index": 3254,
          "name": "O",
          "element": "O",
          "coord": [
            -3.798799991607666,
            -2.0796000957489014,
            -8.44480037689209
          ]
        },
        {
          "atom_index": 3255,
          "name": "CB",
          "element": "C",
          "coord": [
            -3.6458001136779785,
            -2.322499990463257,
            -8.306500434875488
          ]
        },
        {
          "atom_index": 3256,
          "name": "CG",
          "element": "C",
          "coord": [
            -3.623800039291382,
            -2.42549991607666,
            -8.195699691772461
          ]
        },
        {
          "atom_index": 3257,
          "name": "CD",
          "element": "C",
          "coord": [
            -3.5044000148773193,
            -2.3901000022888184,
            -8.108499526977539
          ]
        },
        {
          "atom_index": 3258,
          "name": "CE",
          "element": "C",
          "coord": [
            -3.484600067138672,
            -2.4911000728607178,
            -7.996600151062012
          ]
        },
        {
          "atom_index": 3259,
          "name": "NZ",
          "element": "N",
          "coord": [
            -3.341399908065796,
            -2.500999927520752,
            -7.955699920654297
          ]
        }
      ]
    },
    {
      "id": "L:205",
      "chain": "L",
      "resseq": 205,
      "icode": "",
      "resname": "THR",
      "hetflag": " ",
      "sasa": 0.03152985870838165,
      "atoms": [
        {
          "atom_index": 3260,
          "name": "N",
          "element": "N",
          "coord": [
            -3.5857999324798584,
            -2.022200107574463,
            -8.397100448608398
          ]
        },
        {
          "atom_index": 3261,
          "name": "CA",
          "element": "C",
          "coord": [
            -3.5785999298095703,
            -1.9142999649047852,
            -8.493900299072266
          ]
        },
        {
          "atom_index": 3262,
          "name": "C",
          "element": "C",
          "coord": [
            -3.4535000324249268,
            -1.9325000047683716,
            -8.579400062561035
          ]
        },
        {
          "atom_index": 3263,
          "name": "O",
          "element": "O",
          "coord": [
            -3.348599910736084,
            -1.9701000452041626,
            -8.527600288391113
          ]
        },
        {
          "atom_index": 3264,
          "name": "CB",
          "element": "C",
          "coord": [
            -3.5729000568389893,
            -1.7767000198364258,
            -8.423199653625488
          ]
        },
        {
          "atom_index": 3265,
          "name": "OG1",
          "element": "O",
          "coord": [
            -3.687000036239624,
            -1.7626999616622925,
            -8.336999893188477
          ]
        },
        {
          "atom_index": 3266,
          "name": "CG2",
          "element": "C",
          "coord": [
            -3.5717999935150146,
            -1.6634000539779663,
            -8.523500442504883
          ]
        }
      ]
    },
    {
      "id": "L:206",
      "chain": "L",
      "resseq": 206,
      "icode": "",
      "resname": "VAL",
      "hetflag": " ",
      "sasa": 0.0,
      "atoms": [
        {
          "atom_index": 3267,
          "name": "N",
          "element": "N",
          "coord": [
            -3.464600086212158,
            -1.905500054359436,
            -8.709099769592285
          ]
        },
        {
          "atom_index": 3268,
          "name": "CA",
          "element": "C",
          "coord": [
            -3.347100019454956,
            -1.9055999517440796,
            -8.79699993133545
          ]
        },
        {
          "atom_index": 3269,
          "name": "C",
          "element": "C",
          "coord": [
            -3.3447999954223633,
            -1.777400016784668,
            -8.878499984741211
          ]
        },
        {
          "atom_index": 3270,
          "name": "O",
          "element": "O",
          "coord": [
            -3.447999954223633,
            -1.7151999473571777,
            -8.895299911499023
          ]
        },
        {
          "atom_index": 3271,
          "name": "CB",
          "element": "C",
          "coord": [
            -3.340100049972534,
            -2.0278000831604004,
            -8.891799926757812
          ]
        },
        {
          "atom_index": 3272,
          "name": "CG1",
          "element": "C",
          "coord": [
            -3.3160998821258545,
            -2.154599905014038,
            -8.812000274658203
          ]
        },
        {
          "atom_index": 3273,
          "name": "CG2",
          "element": "C",
          "coord": [
            -3.4670000076293945,
            -2.042099952697754,
            -8.974300384521484
          ]
        }
      ]
    },
    {
      "id": "L:207",
      "chain": "L",
      "resseq": 207,
      "icode": "",
      "resname": "ALA",
      "hetflag": " ",
      "sasa": 0.0,
      "atoms": [
        {
          "atom_index": 3274,
          "name": "N",
          "element": "N",
          "coord": [
            -3.2276999950408936,
            -1.739799976348877,
            -8.928899765014648
          ]
        },
        {
          "atom_index": 3275,
          "name": "CA",
          "element": "C",
          "coord": [
            -3.214200019836426,
            -1.6162999868392944,
            -9.006999969482422
          ]
        },
        {
          "atom_index": 3276,
          "name": "C",
          "element": "C",
          "coord": [
            -3.120699882507324,
            -1.6374000310897827,
            -9.124799728393555
          ]
        },
        {
          "atom_index": 3277,
          "name": "O",
          "element": "O",
          "coord": [
            -3.0334999561309814,
            -1.7228000164031982,
            -9.118800163269043
          ]
        },
        {
          "atom_index": 3278,
          "name": "CB",
          "element": "C",
          "coord": [
            -3.1628000736236572,
            -1.5046000480651855,
            -8.919699668884277
          ]
        }
      ]
    },
    {
      "id": "L:208",
      "chain": "L",
      "resseq": 208,
      "icode": "",
      "resname": "PRO",
      "hetflag": " ",
      "sasa": 0.0,
      "atoms": [
        {
          "atom_index": 3279,
          "name": "N",
          "element": "N",
          "coord": [
            -3.138200044631958,
            -1.5586999654769897,
            -9.23270034790039
          ]
        },
        {
          "atom_index": 3280,
          "name": "CA",
          "element": "C",
          "coord": [
            -3.0557000637054443,
            -1.5707000494003296,
            -9.352999687194824
          ]
        },
        {
          "atom_index": 3281,
          "name": "C",
          "element": "C",
          "coord": [
            -2.9093000888824463,
            -1.5434999465942383,
            -9.32409954071045
          ]
        },
        {
          "atom_index": 3282,
          "name": "O",
          "element": "O",
          "coord": [
            -2.8808999061584473,
            -1.4663000106811523,
            -9.23270034790039
          ]
        },
        {
          "atom_index": 3283,
          "name": "CB",
          "element": "C",
          "coord": [
            -3.1103999614715576,
            -1.4610999822616577,
            -9.444299697875977
          ]
        },
        {
          "atom_index": 3284,
          "name": "CG",
          "element": "C",
          "coord": [
            -3.2497000694274902,
            -1.4423999786376953,
            -9.400500297546387
          ]
        },
        {
          "atom_index": 3285,
          "name": "CD",
          "element": "C",
          "coord": [
            -3.2506000995635986,
            -1.46589994430542,
            -9.252400398254395
          ]
        }
      ]
    },
    {
      "id": "L:209",
      "chain": "L",
      "resseq": 209,
      "icode": "",
      "resname": "THR",
      "hetflag": " ",
      "sasa": 1.9835399389266968,
      "atoms": [
        {
          "atom_index": 3286,
          "name": "N",
          "element": "N",
          "coord": [
            -2.8203999996185303,
            -1.6055999994277954,
            -9.401399612426758
          ]
        },
        {
          "atom_index": 3287,
          "name": "CA",
          "element": "C",
          "coord": [
            -2.6758999824523926,
            -1.591599941253662,
            -9.38290023803711
          ]
        },
        {
          "atom_index": 3288,
          "name": "C",
          "element": "C",
          "coord": [
            -2.6222000122070312,
            -1.4737999439239502,
            -9.463000297546387
          ]
        },
        {
          "atom_index": 3289,
          "name": "O",
          "element": "O",
          "coord": [
            -2.631500005722046,
            -1.472100019454956,
            -9.585800170898438
          ]
        },
        {
          "atom_index": 3290,
          "name": "CB",
          "element": "C",
          "coord": [
            -2.6010000705718994,
            -1.719499945640564,
            -9.427399635314941
          ]
        },
        {
          "atom_index": 3291,
          "name": "OG1",
          "element": "O",
          "coord": [
            -2.6152000427246094,
            -1.8212000131607056,
            -9.32699966430664
          ]
        },
        {
          "atom_index": 3292,
          "name": "CG2",
          "element": "C",
          "coord": [
            -2.452500104904175,
            -1.6912000179290771,
            -9.449000358581543
          ]
        }
      ]
    }
  ],
  "overlaps": {
    "H:2": [
      "H:10",
      "H:100",
      "H:101",
      "H:102",
      "H:103",
      "H:104",
      "H:105",
      "H:106",
      "H:107",
      "H:108",
      "H:109",
      "H:11",
      "H:110",
      "H:111",
      "H:112",
      "H:113",
      "H:114",
      "H:115",
      "H:116",
      "H:117",
      "H:118",
      "H:119",
      "H:12",
      "H:120",
      "H:121",
      "H:122",
      "H:123",
      "H:124",
      "H:125",
      "H:126",
      "H:127",
      "H:128",
      "H:129",
      "H:13",
      "H:130",
      "H:131",
      "H:132",
      "H:133",
      "H:134",
      "H:135",
      "H:136",
      "H:137",
      "H:138",
      "H:139",
      "H:14",
      "H:140",
      "H:141",
      "H:142",
      "H:143",
      "H:144",
      "H:145",
      "H:146",
      "H:147",
      "H:148",
      "H:149",
      "H:15",
      "H:150",
      "H:151",
      "H:152",
      "H:153",
      "H:154",
      "H:155",
      "H:156",
      "H:157",
      "H:158",
      "H:159",
      "H:16",
      "H:160",
      "H:161",
      "H:162",
      "H:163",
      "H:164",
      "H:165",
      "H:166",
      "H:167",
      "H:168",
      "H:169",
      "H:17",
      "H:170",
      "H:171",
      "H:172",
      "H:173",
      "H:174",
      "H:175",
      "H:176",
      "H:177",
      "H:178",
      "H:179",
      "H:18",
      "H:180",
      "H:181",
      "H:182",
      "H:183",
      "H:184",
      "H:185",
      "H:186",
      "H:187",
      "H:188",
      "H:189",
      "H:19",
      "H:190",
      "H:191",
      "H:192",
      "H:193",
      "H:194",
      "H:195",
      "H:196",
      "H:197",
      "H:198",
      "H:199",
      "H:20",
      "H:200",
      "H:201",
      "H:202",
      "H:203",
      "H:204",
      "H:205",
      "H:206",
      "H:207",
      "H:208",
      "H:209",
      "H:21",
      "H:210",
      "H:211",
      "H:212",
      "H:213",
      "H:214",
      "H:215",
      "H:22",
      "H:23",
      "H:24",
      "H:25",
      "H:26",
      "H:27",
      "H:28",
      "H:29",
      "H:3",
      "H:30",
      "H:31",
      "H:32",
      "H:33",
      "H:34",
      "H:35",
      "H:36",
      "H:37",
      "H:38",
      "H:39",
      "H:4",
      "H:40",
      "H:41",
      "H:42",
      "H:43",
      "H:44",
      "H:45",
      "H:46",
      "H:47",
      "H:48",
      "H:49",
      "H:5",
      "H:50",
      "H:51",
      "H:52",
      "H:53",
      "H:54",
      "H:55",
      "H:56",
      "H:57",
      "H:58",
      "H:59",
      "H:6",
      "H:60",
      "H:61",
      "H:62",
      "H:63",
      "H:64",
      "H:65",
      "H:66",
      "H:67",
      "H:68",
      "H:69",
      "H:7",
      "H:70",
      "H:71",
      "H:72",
      "H:73",
      "H:74",
      "H:75",
      "H:76",
      "H:77",
      "H:78",
      "H:79",
      "H:8",
      "H:80",
      "H:81",
      "H:82",
      "H:83",
      "H:84",
      "H:85",
      "H:86",
      "H:87",
      "H:88",
      "H:89",
      "H:9",
      "H:90",
      "H:91",
      "H:92",
      "H:93",
      "H:94",
      "H:95",
      "H:96",
      "H:97",
      "H:98",
      "H:99",
      "L:100",
      "L:101",
      "L:102",
      "L:103",
      "L:104",
      "L:105",
      "L:106",
      "L:107",
      "L:108",
      "L:109",
      "L:11",
      "L:110",
      "L:111",
      "L:112",
      "L:113",
      "L:114",
      "L:115",
      "L:116",
      "L:117",
      "L:118",
      "L:119",
      "L:12",
      "L:120",
      "L:121",
      "L:122",
      "L:123",
      "L:124",
      "L:125",
      "L:126",
      "L:127",
      "L:128",
      "L:129",
      "L:13",
      "L:130",
      "L:131",
      "L:132",
      "L:133",
      "L:134",
      "L:135",
      "L:136",
      "L:137",
      "L:138",
      "L:139",
      "L:14",
      "L:140",
      "L:141",
      "L:142",
      "L:143",
      "L:144",
      "L:145",
      "L:146",
      "L:147",
      "L:148",
      "L:149",
      "L:15",
      "L:150",
      "L:151",
      "L:152",
      "L:153",
      "L:154",
      "L:155",
      "L:156",
      "L:157",
      "L:158",
      "L:159",
      "L:16",
      "L:160",
      "L:161",
      "L:162",
      "L:163",
      "L:164",
      "L:165",
      "L:166",
      "L:167",
      "L:168",
      "L:169",
      "L:17",
      "L:170",
      "L:171",
      "L:172",
      "L:173",
      "L:174",
      "L:175",
      "L:176",
      "L:177",
      "L:178",
      "L:179",
      "L:18",
      "L:180",
      "L:181",
      "L:182",
      "L:183",
      "L:184",
      "L:185",
      "L:186",
      "L:187",
      "L:188",
      "L:189",
      "L:19",
      "L:190",
      "L:191",
      "L:192",
      "L:193",
      "L:194",
      "L:195",
      "L:196",
      "L:197",
      "L:198",
      "L:199",
      "L:2",
      "L:20",
      "L:200",
      "L:201",
      "L:202",
      "L:203",
      "L:204",
      "L:205",
      "L:206",
      "L:207",
      "L:208",
      "L:209",
      "L:21",
      "L:22",
      "L:23",
      "L:24",
      "L:25",
      "L:26",
      "L:27",
      "L:28",
      "L:29",
      "L:3",
      "L:30",
      "L:31",
      "L:32",
      "L:33",
      "L:34",
      "L:35",
      "L:36",
      "L:37",
      "L:38",
      "L:39",
      "L:4",
      "L:40",
      "L:41",
      "L:42",
      "L:43",
      "L:44",
      "L:45",
      "L:46",
      "L:47",
      "L:48",
      "L:49",
      "L:5",
      "L:50",
      "L:51",
      "L:52",
      "L:53",
      "L:54",
      "L:55",
      "L:56",
      "L:57",
      "L:58",
      "L:59",
      "L:6",
      "L:60",
      "L:61",
      "L:62",
      "L:63",
      "L:64",
      "L:65",
      "L:66",
      "L:67",
      "L:68",
      "L:69",
      "L:7",
      "L:70",
      "L:71",
      "L:72",
      "L:73",
      "L:74",
      "L:75",
      "L:76",
      "L:77",
      "L:78",
      "L:79",
      "L:8",
      "L:80",
      "L:81",
      "L:82",
      "L:83",
      "L:84",
      "L:85",
      "L:86",
      "L:87",
      "L:88",
      "L:89",
      "L:9",
      "L:90",
      "L:91",
      "L:92",
      "L:93",
      "L:94",
      "L:95",
      "L:96",
      "L:97",
      "L:98",
      "L:99"
    ],
    "H:3": [
      "H:10",
      "H:100",
      "H:101",
      "H:102",
      "H:103",
      "H:104",
      "H:105",
      "H:106",
      "H:107",
      "H:108",
      "H:109",
      "H:11",
      "H:110",
      "H:111",
      "H:112",
      "H:113",
      "H:114",
      "H:115",
      "H:116",
      "H:117",
      "H:118",
      "H:119",
      "H:12",
      "H:120",
      "H:121",
      "H:122",
      "H:123",
      "H:124",
      "H:125",
      "H:126",
      "H:127",
      "H:128",
      "H:129",
      "H:13",
      "H:130",
      "H:131",
      "H:132",
      "H:133",
      "H:134",
      "H:135",
      "H:136",
      "H:137",
      "H:138",
      "H:139",
      "H:14",
      "H:140",
      "H:141",
      "H:142",
      "H:143",
      "H:144",
      "H:145",
      "H:146",
      "H:147",
      "H:148",
      "H:149",
      "H:15",
      "H:150",
      "H:151",
      "H:152",
      "H:153",
      "H:154",
      "H:155",
      "H:156",
      "H:157",
      "H:158",
      "H:159",
      "H:16",
      "H:160",
      "H:161",
      "H:162",
      "H:163",
      "H:164",
      "H:165",
      "H:166",
      "H:167",
      "H:168",
      "H:169",
      "H:17",
      "H:170",
      "H:171",
      "H:172",
      "H:173",
      "H:174",
      "H:175",
      "H:176",
      "H:177",
      "H:178",
      "H:179",
      "H:18",
      "H:180",
      "H:181",
      "H:182",
      "H:183",
      "H:184",
      "H:185",
      "H:186",
      "H:187",
      "H:188",
      "H:189",
      "H:19",
      "H:190",
      "H:191",
      "H:192",
      "H:193",
      "H:194",
      "H:195",
      "H:196",
      "H:197",
      "H:198",
      "H:199",
      "H:2",
      "H:20",
      "H:200",
      "H:201",
      "H:202",
      "H:203",
      "H:204",
      "H:205",
      "H:206",
      "H:207",
      "H:208",
      "H:209",
      "H:21",
      "H:210",
      "H:211",
      "H:212",
      "H:213",
      "H:214",
      "H:215",
      "H:22",
      "H:23",
      "H:24",
      "H:25",
      "H:26",
      "H:27",
      "H:28",
      "H:29",
      "H:30",
      "H:31",
      "H:32",
      "H:33",
      "H:34",
      "H:35",
      "H:36",
      "H:37",
      "H:38",
      "H:39",
      "H:4",
      "H:40",
      "H:41",
      "H:42",
      "H:43",
      "H:44",
      "H:45",
      "H:46",
      "H:47",
      "H:48",
      "H:49",
      "H:5",
      "H:50",
      "H:51",
      "H:52",
      "H:53",
      "H:54",
      "H:55",
      "H:56",
      "H:57",
      "H:58",
      "H:59",
      "H:6",
      "H:60",
      "H:61",
      "H:62",
      "H:63",
      "H:64",
      "H:65",
      "H:66",
      "H:67",
      "H:68",
      "H:69",
      "H:7",
      "H:70",
      "H:71",
      "H:72",
      "H:73",
      "H:74",
      "H:75",
      "H:76",
      "H:77",
      "H:78",
      "H:79",
      "H:8",
      "H:80",
      "H:81",
      "H:82",
      "H:83",
      "H:84",
      "H:85",
      "H:86",
      "H:87",
      "H:88",
      "H:89",
      "H:9",
      "H:90",
      "H:91",
      "H:92",
      "H:93",
      "H:94",
      "H:95",
      "H:96",
      "H:97",
      "H:98",
      "H:99",
      "L:100",
      "L:101",
      "L:102",
      "L:103",
      "L:104",
      "L:105",
      "L:106",
      "L:107",
      "L:108",
      "L:109",
      "L:11",
      "L:110",
      "L:111",
      "L:112",
      "L:113",
      "L:114",
      "L:115",
      "L:116",
      "L:117",
      "L:118",
      "L:119",
      "L:12",
      "L:120",
      "L:121",
      "L:122",
      "L:123",
      "L:124",
      "L:125",
      "L:126",
      "L:127",
      "L:128",
      "L:129",
      "L:13",
      "L:130",
      "L:131",
      "L:132",
      "L:133",
      "L:134",
      "L:135",
      "L:136",
      "L:137",
      "L:138",
      "L:139",
      "L:14",
      "L:140",
      "L:141",
      "L:142",
      "L:143",
      "L:144",
      "L:145",
      "L:146",
      "L:147",
      "L:148",
      "L:149",
      "L:15",
      "L:150",
      "L:151",
      "L:152",
      "L:153",
      "L:154",
      "L:155",
      "L:156",
      "L:157",
      "L:158",
      "L:159",
      "L:16",
      "L:160",
      "L:161",
      "L:162",
      "L:163",
      "L:164",
      "L:165",
      "L:166",
      "L:167",
      "L:168",
      "L:169",
      "L:17",
      "L:170",
      "L:171",
      "L:172",
      "L:173",
      "L:174",
      "L:175",
      "L:176",
      "L:177",
      "L:178",
      "L:179",
      "L:18",
      "L:180",
      "L:181",
      "L:182",
      "L:183",
      "L:184",
      "L:185",
      "L:186",
      "L:187",
      "L:188",
      "L:189",
      "L:19",
      "L:190",
      "L:191",
      "L:192",
      "L:193",
      "L:194",
      "L:195",
      "L:196",
      "L:197",
      "L:198",
      "L:199",
      "L:2",
      "L:20",
      "L:200",
      "L:201",
      "L:202",
      "L:203",
      "L:204",
      "L:205",
      "L:206",
      "L:207",
      "L:208",
      "L:209",
      "L:21",
      "L:22",
      "L:23",
      "L:24",
      "L:25",
      "L:26",
      "L:27",
      "L:28",
      "L:29",
      "L:3",
      "L:30",
      "L:31",
      "L:32",
      "L:33",
      "L:34",
      "L:35",
      "L:36",
      "L:37",
      "L:38",
      "L:39",
      "L:4",
      "L:40",
      "L:41",
      "L:42",
      "L:43",
      "L:44",
      "L:45",
      "L:46",
      "L:47",
      "L:48",
      "L:49",
      "L:5",
      "L:50",
      "L:51",
      "L:52",
      "L:53",
      "L:54",
      "L:55",
      "L:56",
      "L:57",
      "L:58",
      "L:59",
      "L:6",
      "L:60",
      "L:61",
      "L:62",
      "L:63",
      "L:64",
      "L:65",
      "L:66",
      "L:67",
      "L:68",
      "L:69",
      "L:7",
      "L:70",
      "L:71",
      "L:72",
      "L:73",
      "L:74",
      "L:75",
      "L:76",
      "L:77",
      "L:78",
      "L:79",
      "L:8",
      "L:80",
      "L:81",
      "L:82",
      "L:83",
      "L:84",
      "L:85",
      "L:86",
      "L:87",
      "L:88",
      "L:89",
      "L:9",
      "L:90",
      "L:91",
      "L:92",
      "L:93",
      "L:94",
      "L:95",
      "L:96",
      "L:97",
      "L:98",
      "L:99"
    ],
    "H:4": [
      "H:10",
      "H:100",
      "H:101",
      "H:102",
      "H:103",
      "H:104",
      "H:105",
      "H:106",
      "H:107",
      "H:108",
      "H:109",
      "H:11",
      "H:110",
      "H:111",
      "H:112",
      "H:113",
      "H:114",
      "H:115",
      "H:116",
      "H:117",
      "H:118",
      "H:119",
      "H:12",
      "H:120",
      "H:121",
      "H:122",
      "H:123",
      "H:124",
      "H:125",
      "H:126",
      "H:127",
      "H:128",
      "H:129",
      "H:13",
      "H:130",
      "H:131",
      "H:132",
      "H:133",
      "H:134",
      "H:135",
      "H:136",
      "H:137",
      "H:138",
      "H:139",
      "H:14",
      "H:140",
      "H:141",
      "H:142",
      "H:143",
      "H:144",
      "H:145",
      "H:146",
      "H:147",
      "H:148",
      "H:149",
      "H:15",
      "H:150",
      "H:151",
      "H:152",
      "H:153",
      "H:154",
      "H:155",
      "H:156",
      "H:157",
      "H:158",
      "H:159",
      "H:16",
      "H:160",
      "H:161",
      "H:162",
      "H:163",
      "H:164",
      "H:165",
      "H:166",
      "H:167",
      "H:168",
      "H:169",
      "H:17",
      "H:170",
      "H:171",
      "H:172",
      "H:173",
      "H:174",
      "H:175",
      "H:176",
      "H:177",
      "H:178",
      "H:179",
      "H:18",
      "H:180",
      "H:181",
      "H:182",
      "H:183",
      "H:184",
      "H:185",
      "H:186",
      "H:187",
      "H:188",
      "H:189",
      "H:19",
      "H:190",
      "H:191",
      "H:192",
      "H:193",
      "H:194",
      "H:195",
      "H:196",
      "H:197",
      "H:198",
      "H:199",
      "H:2",
      "H:20",
      "H:200",
      "H:201",
      "H:202",
      "H:203",
      "H:204",
      "H:205",
      "H:206",
      "H:207",
      "H:208",
      "H:209",
      "H:21",
      "H:210",
      "H:211",
      "H:212",
      "H:213",
      "H:214",
      "H:215",
      "H:22",
      "H:23",
      "H:24",
      "H:25",
      "H:26",
      "H:27",
      "H:28",
      "H:29",
      "H:3",
      "H:30",
      "H:31",
      "H:32",
      "H:33",
      "H:34",
      "H:35",
      "H:36",
      "H:37",
      "H:38",
      "H:39",
      "H:40",
      "H:41",
      "H:42",
      "H:43",
      "H:44",
      "H:45",
      "H:46",
      "H:47",
      "H:48",
      "H:49",
      "H:5",
      "H:50",
      "H:51",
      "H:52",
      "H:53",
      "H:54",
      "H:55",
      "H:56",
      "H:57",
      "H:58",
      "H:59",
      "H:6",
      "H:60",
      "H:61",
      "H:62",
      "H:63",
      "H:64",
      "H:65",
      "H:66",
      "H:67",
      "H:68",
      "H:69",
      "H:7",
      "H:70",
      "H:71",
      "H:72",
      "H:73",
      "H:74",
      "H:75",
      "H:76",
      "H:77",
      "H:78",
      "H:79",
      "H:8",
      "H:80",
      "H:81",
      "H:82",
      "H:83",
      "H:84",
      "H:85",
      "H:86",
      "H:87",
      "H:88",
      "H:89",
      "H:9",
      "H:90",
      "H:91",
      "H:92",
      "H:93",
      "H:94",
      "H:95",
      "H:96",
      "H:97",
      "H:98",
      "H:99",
      "L:100",
      "L:101",
      "L:102",
      "L:103",
      "L:104",
      "L:105",
      "L:106",
      "L:107",
      "L:108",
      "L:109",
      "L:11",
      "L:110",
      "L:111",
      "L:112",
      "L:113",
      "L:114",
      "L:115",
      "L:116",
      "L:117",
      "L:118",
      "L:119",
      "L:12",
      "L:120",
      "L:121",
      "L:122",
      "L:123",
      "L:124",
      "L:125",
      "L:126",
      "L:127",
      "L:128",
      "L:129",
      "L:13",
      "L:130",
      "L:131",
      "L:132",
      "L:133",
      "L:134",
      "L:135",
      "L:136",
      "L:137",
      "L:138",
      "L:139",
      "L:14",
      "L:140",
      "L:141",
      "L:142",
      "L:143",
      "L:144",
      "L:145",
      "L:146",
      "L:147",
      "L:148",
      "L:149",
      "L:15",
      "L:150",
      "L:151",
      "L:152",
      "L:153",
      "L:154",
      "L:155",
      "L:156",
      "L:157",
      "L:158",
      "L:159",
      "L:16",
      "L:160",
      "L:161",
      "L:162",
      "L:163",
      "L:164",
      "L:165",
      "L:166",
      "L:167",
      "L:168",
      "L:169",
      "L:17",
      "L:170",
      "L:171",
      "L:172",
      "L:173",
      "L:174",
      "L:175",
      "L:176",
      "L:177",
      "L:178",
      "L:179",
      "L:18",
      "L:180",
      "L:181",
      "L:182",
      "L:183",
      "L:184",
      "L:185",
      "L:186",
      "L:187",
      "L:188",
      "L:189",
      "L:19",
      "L:190",
      "L:191",
      "L:192",
      "L:193",
      "L:194",
      "L:195",
      "L:196",
      "L:197",
      "L:198",
      "L:199",
      "L:2",
      "L:20",
      "L:200",
      "L:201",
      "L:202",
      "L:203",
      "L:204",
      "L:205",
      "L:206",
      "L:207",
      "L:208",
      "L:209",
      "L:21",
      "L:22",
      "L:23",
      "L:24",
      "L:25",
      "L:26",
      "L:27",
      "L:28",
      "L:29",
      "L:3",
      "L:30",
      "L:31",
      "L:32",
      "L:33",
      "L:34",
      "L:35",
      "L:36",
      "L:37",
      "L:38",
      "L:39",
      "L:4",
      "L:40",
      "L:41",
      "L:42",
      "L:43",
      "L:44",
      "L:45",
      "L:46",
      "L:47",
      "L:48",
      "L:49",
      "L:5",
      "L:50",
      "L:51",
      "L:52",
      "L:53",
      "L:54",
      "L:55",
      "L:56",
      "L:57",
      "L:58",
      "L:59",
      "L:6",
      "L:60",
      "L:61",
      "L:62",
      "L:63",
      "L:64",
      "L:65",
      "L:66",
      "L:67",
      "L:68",
      "L:69",
      "L:7",
      "L:70",
      "L:71",
      "L:72",
      "L:73",
      "L:74",
      "L:75",
      "L:76",
      "L:77",
      "L:78",
      "L:79",
      "L:8",
      "L:80",
      "L:81",
      "L:82",
      "L:83",
      "L:84",
      "L:85",
      "L:86",
      "L:87",
      "L:88",
      "L:89",
      "L:9",
      "L:90",
      "L:91",
      "L:92",
      "L:93",
      "L:94",
      "L:95",
      "L:96",
      "L:97",
      "L:98",
      "L:99"
    ],
    "H:5": [
      "H:10",
      "H:100",
      "H:101",
      "H:102",
      "H:103",
      "H:104",
      "H:105",
      "H:106",
      "H:107",
      "H:108",
      "H:109",
      "H:11",
      "H:110",
      "H:111",
      "H:112",
      "H:113",
      "H:114",
      "H:115",
      "H:116",
      "H:117",
      "H:118",
      "H:119",
      "H:12",
      "H:120",
      "H:121",
      "H:122",
      "H:123",
      "H:124",
      "H:125",
      "H:126",
      "H:127",
      "H:128",
      "H:129",
      "H:13",
      "H:130",
      "H:131",
      "H:132",
      "H:133",
      "H:134",
      "H:135",
      "H:136",
      "H:137",
      "H:138",
      "H:139",
      "H:14",
      "H:140",
      "H:141",
      "H:142",
      "H:143",
      "H:144",
      "H:145",
      "H:146",
      "H:147",
      "H:148",
      "H:149",
      "H:15",
      "H:150",
      "H:151",
      "H:152",
      "H:153",
      "H:154",
      "H:155",
      "H:156",
      "H:157",
      "H:158",
      "H:159",
      "H:16",
      "H:160",
      "H:161",
      "H:162",
      "H:163",
      "H:164",
      "H:165",
      "H:166",
      "H:167",
      "H:168",
      "H:169",
      "H:17",
      "H:170",
      "H:171",
      "H:172",
      "H:173",
      "H:174",
      "H:175",
      "H:176",
      "H:177",
      "H:178",
      "H:179",
      "H:18",
      "H:180",
      "H:181",
      "H:182",
      "H:183",
      "H:184",
      "H:185",
      "H:186",
      "H:187",
      "H:188",
      "H:189",
      "H:19",
      "H:190",
      "H:191",
      "H:192",
      "H:193",
      "H:194",
      "H:195",
      "H:196",
      "H:197",
      "H:198",
      "H:199",
      "H:2",
      "H:20",
      "H:200",
      "H:201",
      "H:202",
      "H:203",
      "H:204",
      "H:205",
      "H:206",
      "H:207",
      "H:208",
      "H:209",
      "H:21",
      "H:210",
      "H:211",
      "H:212",
      "H:213",
      "H:214",
      "H:215",
      "H:22",
      "H:23",
      "H:24",
      "H:25",
      "H:26",
      "H:27",
      "H:28",
      "H:29",
      "H:3",
      "H:30",
      "H:31",
      "H:32",
      "H:33",
      "H:34",
      "H:35",
      "H:36",
      "H:37",
      "H:38",
      "H:39",
      "H:4",
      "H:40",
      "H:41",
      "H:42",
      "H:43",
      "H:44",
      "H:45",
      "H:46",
      "H:47",
      "H:48",
      "H:49",
      "H:50",
      "H:51",
      "H:52",
      "H:53",
      "H:54",
      "H:55",
      "H:56",
      "H:57",
      "H:58",
      "H:59",
      "H:6",
      "H:60",
      "H:61",
      "H:62",
      "H:63",
      "H:64",
      "H:65",
      "H:66",
      "H:67",
      "H:68",
      "H:69",
      "H:7",
      "H:70",
      "H:71",
      "H:72",
      "H:73",
      "H:74",
      "H:75",
      "H:76",
      "H:77",
      "H:78",
      "H:79",
      "H:8",
      "H:80",
      "H:81",
      "H:82",
      "H:83",
      "H:84",
      "H:85",
      "H:86",
      "H:87",
      "H:88",
      "H:89",
      "H:9",
      "H:90",
      "H:91",
      "H:92",
      "H:93",
      "H:94",
      "H:95",
      "H:96",
      "H:97",
      "H:98",
      "H:99",
      "L:100",
      "L:101",
      "L:102",
      "L:103",
      "L:104",
      "L:105",
      "L:106",
      "L:107",
      "L:108",
      "L:109",
      "L:11",
      "L:110",
      "L:111",
      "L:112",
      "L:113",
      "L:114",
      "L:115",
      "L:116",
      "L:117",
      "L:118",
      "L:119",
      "L:12",
      "L:120",
      "L:121",
      "L:122",
      "L:123",
      "L:124",
      "L:125",
      "L:126",
      "L:127",
      "L:128",
      "L:129",
      "L:13",
      "L:130",
      "L:131",
      "L:132",
      "L:133",
      "L:134",
      "L:135",
      "L:136",
      "L:137",
      "L:138",
      "L:139",
      "L:14",
      "L:140",
      "L:141",
      "L:142",
      "L:143",
      "L:144",
      "L:145",
      "L:146",
      "L:147",
      "L:148",
      "L:149",
      "L:15",
      "L:150",
      "L:151",
      "L:152",
      "L:153",
      "L:154",
      "L:155",
      "L:156",
      "L:157",
      "L:158",
      "L:159",
      "L:16",
      "L:160",
      "L:161",
      "L:162",
      "L:163",
      "L:164",
      "L:165",
      "L:166",
      "L:167",
      "L:168",
      "L:169",
      "L:17",
      "L:170",
      "L:171",
      "L:172",
      "L:173",
      "L:174",
      "L:175",
      "L:176",
      "L:177",
      "L:178",
      "L:179",
      "L:18",
      "L:180",
      "L:181",
      "L:182",
      "L:183",
      "L:184",
      "L:185",
      "L:186",
      "L:187",
      "L:188",
      "L:189",
      "L:19",
      "L:190",
      "L:191",
      "L:192",
      "L:193",
      "L:194",
      "L:195",
      "L:196",
      "L:197",
      "L:198",
      "L:199",
      "L:2",
      "L:20",
      "L:200",
      "L:201",
      "L:202",
      "L:203",
      "L:204",
      "L:205",
      "L:206",
      "L:207",
      "L:208",
      "L:209",
      "L:21",
      "L:22",
      "L:23",
      "L:24",
      "L:25",
      "L:26",
      "L:27",
      "L:28",
      "L:29",
      "L:3",
      "L:30",
      "L:31",
      "L:32",
      "L:33",
      "L:34",
      "L:35",
      "L:36",
      "L:37",
      "L:38",
      "L:39",
      "L:4",
      "L:40",
      "L:41",
      "L:42",
      "L:43",
      "L:44",
      "L:45",
      "L:46",
      "L:47",
      "L:48",
      "L:49",
      "L:5",
      "L:50",
      "L:51",
      "L:52",
      "L:53",
      "L:54",
      "L:55",
      "L:56",
      "L:57",
      "L:58",
      "L:59",
      "L:6",
      "L:60",
      "L:61",
      "L:62",
      "L:63",
      "L:64",
      "L:65",
      "L:66",
      "L:67",
      "L:68",
      "L:69",
      "L:7",
      "L:70",
      "L:71",
      "L:72",
      "L:73",
      "L:74",
      "L:75",
      "L:76",
      "L:77",
      "L:78",
      "L:79",
      "L:8",
      "L:80",
      "L:81",
      "L:82",
      "L:83",
      "L:84",
      "L:85",
      "L:86",
      "L:87",
      "L:88",
      "L:89",
      "L:9",
      "L:90",
      "L:91",
      "L:92",
      "L:93",
      "L:94",
      "L:95",
      "L:96",
      "L:97",
      "L:98",
      "L:99"
    ],
    "H:6": [
      "H:10",
      "H:100",
      "H:101",
      "H:102",
      "H:103",
      "H:104",
      "H:105",
      "H:106",
      "H:107",
      "H:108",
      "H:109",
      "H:11",
      "H:110",
      "H:111",
      "H:112",
      "H:113",
      "H:114",
      "H:115",
      "H:116",
      "H:117",
      "H:118",
      "H:119",
      "H:12",
      "H:120",
      "H:121",
      "H:122",
      "H:123",
      "H:124",
      "H:125",
      "H:126",
      "H:127",
      "H:128",
      "H:129",
      "H:13",
      "H:130",
      "H:131",
      "H:132",
      "H:133",
      "H:134",
      "H:135",
      "H:136",
      "H:137",
      "H:138",
      "H:139",
      "H:14",
      "H:140",
      "H:141",
      "H:142",
      "H:143",
      "H:144",
      "H:145",
      "H:146",
      "H:147",
      "H:148",
      "H:149",
      "H:15",
      "H:150",
      "H:151",
      "H:152",
      "H:153",
      "H:154",
      "H:155",
      "H:156",
      "H:157",
      "H:158",
      "H:159",
      "H:16",
      "H:160",
      "H:161",
      "H:162",
      "H:163",
      "H:164",
      "H:165",
      "H:166",
      "H:167",
      "H:168",
      "H:169",
      "H:17",
      "H:170",
      "H:171",
      "H:172",
      "H:173",
      "H:174",
      "H:175",
      "H:176",
      "H:177",
      "H:178",
      "H:179",
      "H:18",
      "H:180",
      "H:181",
      "H:182",
      "H:183",
      "H:184",
      "H:185",
      "H:186",
      "H:187",
      "H:188",
      "H:189",
      "H:19",
      "H:190",
      "H:191",
      "H:192",
      "H:193",
      "H:194",
      "H:195",
      "H:196",
      "H:197",
      "H:198",
      "H:199",
      "H:2",
      "H:20",
      "H:200",
      "H:201",
      "H:202",
      "H:203",
      "H:204",
      "H:205",
      "H:206",
      "H:207",
      "H:208",
      "H:209",
      "H:21",
      "H:210",
      "H:211",
      "H:212",
      "H:213",
      "H:214",
      "H:215",
      "H:22",
      "H:23",
      "H:24",
      "H:25",
      "H:26",
      "H:27",
      "H:28",
      "H:29",
      "H:3",
      "H:30",
      "H:31",
      "H:32",
      "H:33",
      "H:34",
      "H:35",
      "H:36",
      "H:37",
      "H:38",
      "H:39",
      "H:4",
      "H:40",
      "H:41",
      "H:42",
      "H:43",
      "H:44",
      "H:45",
      "H:46",
      "H:47",
      "H:48",
      "H:49",
      "H:5",
      "H:50",
      "H:51",
      "H:52",
      "H:53",
      "H:54",
      "H:55",
      "H:56",
      "H:57",
      "H:58",
      "H:59",
      "H:60",
      "H:61",
      "H:62",
      "H:63",
      "H:64",
      "H:65",
      "H:66",
      "H:67",
      "H:68",
      "H:69",
      "H:7",
      "H:70",
      "H:71",
      "H:72",
      "H:73",
      "H:74",
      "H:75",
      "H:76",
      "H:77",
      "H:78",
      "H:79",
      "H:8",
      "H:80",
      "H:81",
      "H:82",
      "H:83",
      "H:84",
      "H:85",
      "H:86",
      "H:87",
      "H:88",
      "H:89",
      "H:9",
      "H:90",
      "H:91",
      "H:92",
      "H:93",
      "H:94",
      "H:95",
      "H:96",
      "H:97",
      "H:98",
      "H:99",
      "L:100",
      "L:101",
      "L:102",
      "L:103",
      "L:104",
      "L:105",
      "L:106",
      "L:107",
      "L:108",
      "L:109",
      "L:11",
      "L:110",
      "L:111",
      "L:112",
      "L:113",
      "L:114",
      "L:115",
      "L:116",
      "L:117",
      "L:118",
      "L:119",
      "L:12",
      "L:120",
      "L:121",
      "L:122",
      "L:123",
      "L:124",
      "L:125",
      "L:126",
      "L:127",
      "L:128",
      "L:129",
      "L:13",
      "L:130",
      "L:131",
      "L:132",
      "L:133",
      "L:134",
      "L:135",
      "L:136",
      "L:137",
      "L:138",
      "L:139",
      "L:14",
      "L:140",
      "L:141",
      "L:142",
      "L:143",
      "L:144",
      "L:145",
      "L:146",
      "L:147",
      "L:148",
      "L:149",
      "L:15",
      "L:150",
      "L:151",
      "L:152",
      "L:153",
      "L:154",
      "L:155",
      "L:156",
      "L:157",
      "L:158",
      "L:159",
      "L:16",
      "L:160",
      "L:161",
      "L:162",
      "L:163",
      "L:164",
      "L:165",
      "L:166",
      "L:167",
      "L:168",
      "L:169",
      "L:17",
      "L:170",
      "L:171",
      "L:172",
      "L:173",
      "L:174",
      "L:175",
      "L:176",
      "L:177",
      "L:178",
      "L:179",
      "L:18",
      "L:180",
      "L:181",
      "L:182",
      "L:183",
      "L:184",
      "L:185",
      "L:186",
      "L:187",
      "L:188",
      "L:189",
      "L:19",
      "L:190",
      "L:191",
      "L:192",
      "L:193",
      "L:194",
      "L:195",
      "L:196",
      "L:197",
      "L:198",
      "L:199",
      "L:2",
      "L:20",
      "L:200",
      "L:201",
      "L:202",
      "L:203",
      "L:204",
      "L:205",
      "L:206",
      "L:207",
      "L:208",
      "L:209",
      "L:21",
      "L:22",
      "L:23",
      "L:24",
      "L:25",
      "L:26",
      "L:27",
      "L:28",
      "L:29",
      "L:3",
      "L:30",
      "L:31",
      "L:32",
      "L:33",
      "L:34",
      "L:35",
      "L:36",
      "L:37",
      "L:38",
      "L:39",
      "L:4",
      "L:40",
      "L:41",
      "L:42",
      "L:43",
      "L:44",
      "L:45",
      "L:46",
      "L:47",
      "L:48",
      "L:49",
      "L:5",
      "L:50",
      "L:51",
      "L:52",
      "L:53",
      "L:54",
      "L:55",
      "L:56",
      "L:57",
      "L:58",
      "L:59",
      "L:6",
      "L:60",
      "L:61",
      "L:62",
      "L:63",
      "L:64",
      "L:65",
      "L:66",
      "L:67",
      "L:68",
      "L:69",
      "L:7",
      "L:70",
      "L:71",
      "L:72",
      "L:73",
      "L:74",
      "L:75",
      "L:76",
      "L:77",
      "L:78",
      "L:79",
      "L:8",
      "L:80",
      "L:81",
      "L:82",
      "L:83",
      "L:84",
      "L:85",
      "L:86",
      "L:87",
      "L:88",
      "L:89",
      "L:9",
      "L:90",
      "L:91",
      "L:92",
      "L:93",
      "L:94",
      "L:95",
      "L:96",
      "L:97",
      "L:98",
      "L:99"
    ],
    "H:7": [
      "H:10",
      "H:100",
      "H:101",
      "H:102",
      "H:103",
      "H:104",
      "H:105",
      "H:106",
      "H:107",
      "H:108",
      "H:109",
      "H:11",
      "H:110",
      "H:111",
      "H:112",
      "H:113",
      "H:114",
      "H:115",
      "H:116",
      "H:117",
      "H:118",
      "H:119",
      "H:12",
      "H:120",
      "H:121",
      "H:122",
      "H:123",
      "H:124",
      "H:125",
      "H:126",
      "H:127",
      "H:128",
      "H:129",
      "H:13",
      "H:130",
      "H:131",
      "H:132",
      "H:133",
      "H:134",
      "H:135",
      "H:136",
      "H:137",
      "H:138",
      "H:139",
      "H:14",
      "H:140",
      "H:141",
      "H:142",
      "H:143",
      "H:144",
      "H:145",
      "H:146",
      "H:147",
      "H:148",
      "H:149",
      "H:15",
      "H:150",
      "H:151",
      "H:152",
      "H:153",
      "H:154",
      "H:155",
      "H:156",
      "H:157",
      "H:158",
      "H:159",
      "H:16",
      "H:160",
      "H:161",
      "H:162",
      "H:163",
      "H:164",
      "H:165",
      "H:166",
      "H:167",
      "H:168",
      "H:169",
      "H:17",
      "H:170",
      "H:171",
      "H:172",
      "H:173",
      "H:174",
      "H:175",
      "H:176",
      "H:177",
      "H:178",
      "H:179",
      "H:18",
      "H:180",
      "H:181",
      "H:182",
      "H:183",
      "H:184",
      "H:185",
      "H:186",
      "H:187",
      "H:188",
      "H:189",
      "H:19",
      "H:190",
      "H:191",
      "H:192",
      "H:193",
      "H:194",
      "H:195",
      "H:196",
      "H:197",
      "H:198",
      "H:199",
      "H:2",
      "H:20",
      "H:200",
      "H:201",
      "H:202",
      "H:203",
      "H:204",
      "H:205",
      "H:206",
      "H:207",
      "H:208",
      "H:209",
      "H:21",
      "H:210",
      "H:211",
      "H:212",
      "H:213",
      "H:214",
      "H:215",
      "H:22",
      "H:23",
      "H:24",
      "H:25",
      "H:26",
      "H:27",
      "H:28",
      "H:29",
      "H:3",
      "H:30",
      "H:31",
      "H:32",
      "H:33",
      "H:34",
      "H:35",
      "H:36",
      "H:37",
      "H:38",
      "H:39",
      "H:4",
      "H:40",
      "H:41",
      "H:42",
      "H:43",
      "H:44",
      "H:45",
      "H:46",
      "H:47",
      "H:48",
      "H:49",
      "H:5",
      "H:50",
      "H:51",
      "H:52",
      "H:53",
      "H:54",
      "H:55",
      "H:56",
      "H:57",
      "H:58",
      "H:59",
      "H:6",
      "H:60",
      "H:61",
      "H:62",
      "H:63",
      "H:64",
      "H:65",
      "H:66",
      "H:67",
      "H:68",
      "H:69",
      "H:70",
      "H:71",
      "H:72",
      "H:73",
      "H:74",
      "H:75",
      "H:76",
      "H:77",
      "H:78",
      "H:79",
      "H:8",
      "H:80",
      "H:81",
      "H:82",
      "H:83",
      "H:84",
      "H:85",
      "H:86",
      "H:87",
      "H:88",
      "H:89",
      "H:9",
      "H:90",
      "H:91",
      "H:92",
      "H:93",
      "H:94",
      "H:95",
      "H:96",
      "H:97",
      "H:98",
      "H:99",
      "L:100",
      "L:101",
      "L:102",
      "L:103",
      "L:104",
      "L:105",
      "L:106",
      "L:107",
      "L:108",
      "L:109",
      "L:11",
      "L:110",
      "L:111",
      "L:112",
      "L:113",
      "L:114",
      "L:115",
      "L:116",
      "L:117",
      "L:118",
      "L:119",
      "L:12",
      "L:120",
      "L:121",
      "L:122",
      "L:123",
      "L:124",
      "L:125",
      "L:126",
      "L:127",
      "L:128",
      "L:129",
      "L:13",
      "L:130",
      "L:131",
      "L:132",
      "L:133",
      "L:134",
      "L:135",
      "L:136",
      "L:137",
      "L:138",
      "L:139",
      "L:14",
      "L:140",
      "L:141",
      "L:142",
      "L:143",
      "L:144",
      "L:145",
      "L:146",
      "L:147",
      "L:148",
      "L:149",
      "L:15",
      "L:150",
      "L:151",
      "L:152",
      "L:153",
      "L:154",
      "L:155",
      "L:156",
      "L:157",
      "L:158",
      "L:159",
      "L:16",
      "L:160",
      "L:161",
      "L:162",
      "L:163",
      "L:164",
      "L:165",
      "L:166",
      "L:167",
      "L:168",
      "L:169",
      "L:17",
      "L:170",
      "L:171",
      "L:172",
      "L:173",
      "L:174",
      "L:175",
      "L:176",
      "L:177",
      "L:178",
      "L:179",
      "L:18",
      "L:180",
      "L:181",
      "L:182",
      "L:183",
      "L:184",
      "L:185",
      "L:186",
      "L:187",
      "L:188",
      "L:189",
      "L:19",
      "L:190",
      "L:191",
      "L:192",
      "L:193",
      "L:194",
      "L:195",
      "L:196",
      "L:197",
      "L:198",
      "L:199",
      "L:2",
      "L:20",
      "L:200",
      "L:201",
      "L:202",
      "L:203",
      "L:204",
      "L:205",
      "L:206",
      "L:207",
      "L:208",
      "L:209",
      "L:21",
      "L:22",
      "L:23",
      "L:24",
      "L:25",
      "L:26",
      "L:27",
      "L:28",
      "L:29",
      "L:3",
      "L:30",
      "L:31",
      "L:32",
      "L:33",
      "L:34",
      "L:35",
      "L:36",
      "L:37",
      "L:38",
      "L:39",
      "L:4",
      "L:40",
      "L:41",
      "L:42",
      "L:43",
      "L:44",
      "L:45",
      "L:46",
      "L:47",
      "L:48",
      "L:49",
      "L:5",
      "L:50",
      "L:51",
      "L:52",
      "L:53",
      "L:54",
      "L:55",
      "L:56",
      "L:57",
      "L:58",
      "L:59",
      "L:6",
      "L:60",
      "L:61",
      "L:62",
      "L:63",
      "L:64",
      "L:65",
      "L:66",
      "L:67",
      "L:68",
      "L:69",
      "L:7",
      "L:70",
      "L:71",
      "L:72",
      "L:73",
      "L:74",
      "L:75",
      "L:76",
      "L:77",
      "L:78",
      "L:79",
      "L:8",
      "L:80",
      "L:81",
      "L:82",
      "L:83",
      "L:84",
      "L:85",
      "L:86",
      "L:87",
      "L:88",
      "L:89",
      "L:9",
      "L:90",
      "L:91",
      "L:92",
      "L:93",
      "L:94",
      "L:95",
      "L:96",
      "L:97",
      "L:98",
      "L:99"
    ],
    "H:8": [
      "H:10",
      "H:100",
      "H:101",
      "H:102",
      "H:103",
      "H:104",
      "H:105",
      "H:106",
      "H:107",
      "H:108",
      "H:109",
      "H:11",
      "H:110",
      "H:111",
      "H:112",
      "H:113",
      "H:114",
      "H:115",
      "H:116",
      "H:117",
      "H:118",
      "H:119",
      "H:12",
      "H:120",
      "H:121",
      "H:122",
      "H:123",
      "H:124",
      "H:125",
      "H:126",
      "H:127",
      "H:128",
      "H:129",
      "H:13",
      "H:130",
      "H:131",
      "H:132",
      "H:133",
      "H:134",
      "H:135",
      "H:136",
      "H:137",
      "H:138",
      "H:139",
      "H:14",
      "H:140",
      "H:141",
      "H:142",
      "H:143",
      "H:144",
      "H:145",
      "H:146",
      "H:147",
      "H:148",
      "H:149",
      "H:15",
      "H:150",
      "H:151",
      "H:152",
      "H:153",
      "H:154",
      "H:155",
      "H:156",
      "H:157",
      "H:158",
      "H:159",
      "H:16",
      "H:160",
      "H:161",
      "H:162",
      "H:163",
      "H:164",
      "H:165",
      "H:166",
      "H:167",
      "H:168",
      "H:169",
      "H:17",
      "H:170",
      "H:171",
      "H:172",
      "H:173",
      "H:174",
      "H:175",
      "H:176",
      "H:177",
      "H:178",
      "H:179",
      "H:18",
      "H:180",
      "H:181",
      "H:182",
      "H:183",
      "H:184",
      "H:185",
      "H:186",
      "H:187",
      "H:188",
      "H:189",
      "H:19",
      "H:190",
      "H:191",
      "H:192",
      "H:193",
      "H:194",
      "H:195",
      "H:196",
      "H:197",
      "H:198",
      "H:199",
      "H:2",
      "H:20",
      "H:200",
      "H:201",
      "H:202",
      "H:203",
      "H:204",
      "H:205",
      "H:206",
      "H:207",
      "H:208",
      "H:209",
      "H:21",
      "H:210",
      "H:211",
      "H:212",
      "H:213",
      "H:214",
      "H:215",
      "H:22",
      "H:23",
      "H:24",
      "H:25",
      "H:26",
      "H:27",
      "H:28",
      "H:29",
      "H:3",
      "H:30",
      "H:31",
      "H:32",
      "H:33",
      "H:34",
      "H:35",
      "H:36",
      "H:37",
      "H:38",
      "H:39",
      "H:4",
      "H:40",
      "H:41",
      "H:42",
      "H:43",
      "H:44",
      "H:45",
      "H:46",
      "H:47",
      "H:48",
      "H:49",
      "H:5",
      "H:50",
      "H:51",
      "H:52",
      "H:53",
      "H:54",
      "H:55",
      "H:56",
      "H:57",
      "H:58",
      "H:59",
      "H:6",
      "H:60",
      "H:61",
      "H:62",
      "H:63",
      "H:64",
      "H:65",
      "H:66",
      "H:67",
      "H:68",
      "H:69",
      "H:7",
      "H:70",
      "H:71",
      "H:72",
      "H:73",
      "H:74",
      "H:75",
      "H:76",
      "H:77",
      "H:78",
      "H:79",
      "H:80",
      "H:81",
      "H:82",
      "H:83",
      "H:84",
      "H:85",
      "H:86",
      "H:87",
      "H:88",
      "H:89",
      "H:9",
      "H:90",
      "H:91",
      "H:92",
      "H:93",
      "H:94",
      "H:95",
      "H:96",
      "H:97",
      "H:98",
      "H:99",
      "L:100",
      "L:101",
      "L:102",
      "L:103",
      "L:104",
      "L:105",
      "L:106",
      "L:107",
      "L:108",
      "L:109",
      "L:11",
      "L:110",
      "L:111",
      "L:112",
      "L:113",
      "L:114",
      "L:115",
      "L:116",
      "L:117",
      "L:118",
      "L:119",
      "L:12",
      "L:120",
      "L:121",
      "L:122",
      "L:123",
      "L:124",
      "L:125",
      "L:126",
      "L:127",
      "L:128",
      "L:129",
      "L:13",
      "L:130",
      "L:131",
      "L:132",
      "L:133",
      "L:134",
      "L:135",
      "L:136",
      "L:137",
      "L:138",
      "L:139",
      "L:14",
      "L:140",
      "L:141",
      "L:142",
      "L:143",
      "L:144",
      "L:145",
      "L:146",
      "L:147",
      "L:148",
      "L:149",
      "L:15",
      "L:150",
      "L:151",
      "L:152",
      "L:153",
      "L:154",
      "L:155",
      "L:156",
      "L:157",
      "L:158",
      "L:159",
      "L:16",
      "L:160",
      "L:161",
      "L:162",
      "L:163",
      "L:164",
      "L:165",
      "L:166",
      "L:167",
      "L:168",
      "L:169",
      "L:17",
      "L:170",
      "L:171",
      "L:172",
      "L:173",
      "L:174",
      "L:175",
      "L:176",
      "L:177",
      "L:178",
      "L:179",
      "L:18",
      "L:180",
      "L:181",
      "L:182",
      "L:183",
      "L:184",
      "L:185",
      "L:186",
      "L:187",
      "L:188",
      "L:189",
      "L:19",
      "L:190",
      "L:191",
      "L:192",
      "L:193",
      "L:194",
      "L:195",
      "L:196",
      "L:197",
      "L:198",
      "L:199",
      "L:2",
      "L:20",
      "L:200",
      "L:201",
      "L:202",
      "L:203",
      "L:204",
      "L:205",
      "L:206",
      "L:207",
      "L:208",
      "L:209",
      "L:21",
      "L:22",
      "L:23",
      "L:24",
      "L:25",
      "L:26",
      "L:27",
      "L:28",
      "L:29",
      "L:3",
      "L:30",
      "L:31",
      "L:32",
      "L:33",
      "L:34",
      "L:35",
      "L:36",
      "L:37",
      "L:38",
      "L:39",
      "L:4",
      "L:40",
      "L:41",
      "L:42",
      "L:43",
      "L:44",
      "L:45",
      "L:46",
      "L:47",
      "L:48",
      "L:49",
      "L:5",
      "L:50",
      "L:51",
      "L:52",
      "L:53",
      "L:54",
      "L:55",
      "L:56",
      "L:57",
      "L:58",
      "L:59",
      "L:6",
      "L:60",
      "L:61",
      "L:62",
      "L:63",
      "L:64",
      "L:65",
      "L:66",
      "L:67",
      "L:68",
      "L:69",
      "L:7",
      "L:70",
      "L:71",
      "L:72",
      "L:73",
      "L:74",
      "L:75",
      "L:76",
      "L:77",
      "L:78",
      "L:79",
      "L:8",
      "L:80",
      "L:81",
      "L:82",
      "L:83",
      "L:84",
      "L:85",
      "L:86",
      "L:87",
      "L:88",
      "L:89",
      "L:9",
      "L:90",
      "L:91",
      "L:92",
      "L:93",
      "L:94",
      "L:95",
      "L:96",
      "L:97",
      "L:98",
      "L:99"
    ],
    "H:9": [
      "H:10",
      "H:100",
      "H:101",
      "H:102",
      "H:103",
      "H:104",
      "H:105",
      "H:106",
      "H:107",
      "H:108",
      "H:109",
      "H:11",
      "H:110",
      "H:111",
      "H:112",
      "H:113",
      "H:114",
      "H:115",
      "H:116",
      "H:117",
      "H:118",
      "H:119",
      "H:12",
      "H:120",
      "H:121",
      "H:122",
      "H:123",
      "H:124",
      "H:125",
      "H:126",
      "H:127",
      "H:128",
      "H:129",
      "H:13",
      "H:130",
      "H:131",
      "H:132",
      "H:133",
      "H:134",
      "H:135",
      "H:136",
      "H:137",
      "H:138",
      "H:139",
      "H:14",
      "H:140",
      "H:141",
      "H:142",
      "H:143",
      "H:144",
      "H:145",
      "H:146",
      "H:147",
      "H:148",
      "H:149",
      "H:15",
      "H:150",
      "H:151",
      "H:152",
      "H:153",
      "H:154",
      "H:155",
      "H:156",
      "H:157",
      "H:158",
      "H:159",
      "H:16",
      "H:160",
      "H:161",
      "H:162",
      "H:163",
      "H:164",
      "H:165",
      "H:166",
      "H:167",
      "H:168",
      "H:169",
      "H:17",
      "H:170",
      "H:171",
      "H:172",
      "H:173",
      "H:174",
      "H:175",
      "H:176",
      "H:177",
      "H:178",
      "H:179",
      "H:18",
      "H:180",
      "H:181",
      "H:182",
      "H:183",
      "H:184",
      "H:185",
      "H:186",
      "H:187",
      "H:188",
      "H:189",
      "H:19",
      "H:190",
      "H:191",
      "H:192",
      "H:193",
      "H:194",
      "H:195",
      "H:196",
      "H:197",
      "H:198",
      "H:199",
      "H:2",
      "H:20",
      "H:200",
      "H:201",
      "H:202",
      "H:203",
      "H:204",
      "H:205",
      "H:206",
      "H:207",
      "H:208",
      "H:209",
      "H:21",
      "H:210",
      "H:211",
      "H:212",
      "H:213",
      "H:214",
      "H:215",
      "H:22",
      "H:23",
      "H:24",
      "H:25",
      "H:26",
      "H:27",
      "H:28",
      "H:29",
      "H:3",
      "H:30",
      "H:31",
      "H:32",
      "H:33",
      "H:34",
      "H:35",
      "H:36",
      "H:37",
      "H:38",
      "H:39",
      "H:4",
      "H:40",
      "H:41",
      "H:42",
      "H:43",
      "H:44",
      "H:45",
      "H:46",
      "H:47",
      "H:48",
      "H:49",
      "H:5",
      "H:50",
      "H:51",
      "H:52",
      "H:53",
      "H:54",
      "H:55",
      "H:56",
      "H:57",
      "H:58",
      "H:59",
      "H:6",
      "H:60",
      "H:61",
      "H:62",
      "H:63",
      "H:64",
      "H:65",
      "H:66",
      "H:67",
      "H:68",
      "H:69",
      "H:7",
      "H:70",
      "H:71",
      "H:72",
      "H:73",
      "H:74",
      "H:75",
      "H:76",
      "H:77",
      "H:78",
      "H:79",
      "H:8",
      "H:80",
      "H:81",
      "H:82",
      "H:83",
      "H:84",
      "H:85",
      "H:86",
      "H:87",
      "H:88",
      "H:89",
      "H:90",
      "H:91",
      "H:92",
      "H:93",
      "H:94",
      "H:95",
      "H:96",
      "H:97",
      "H:98",
      "H:99",
      "L:100",
      "L:101",
      "L:102",
      "L:103",
      "L:104",
      "L:105",
      "L:106",
      "L:107",
      "L:108",
      "L:109",
      "L:11",
      "L:110",
      "L:111",
      "L:112",
      "L:113",
      "L:114",
      "L:115",
      "L:116",
      "L:117",
      "L:118",
      "L:119",
      "L:12",
      "L:120",
      "L:121",
      "L:122",
      "L:123",
      "L:124",
      "L:125",
      "L:126",
      "L:127",
      "L:128",
      "L:129",
      "L:13",
      "L:130",
      "L:131",
      "L:132",
      "L:133",
      "L:134",
      "L:135",
      "L:136",
      "L:137",
      "L:138",
      "L:139",
      "L:14",
      "L:140",
      "L:141",
      "L:142",
      "L:143",
      "L:144",
      "L:145",
      "L:146",
      "L:147",
      "L:148",
      "L:149",
      "L:15",
      "L:150",
      "L:151",
      "L:152",
      "L:153",
      "L:154",
      "L:155",
      "L:156",
      "L:157",
      "L:158",
      "L:159",
      "L:16",
      "L:160",
      "L:161",
      "L:162",
      "L:163",
      "L:164",
      "L:165",
      "L:166",
      "L:167",
      "L:168",
      "L:169",
      "L:17",
      "L:170",
      "L:171",
      "L:172",
      "L:173",
      "L:174",
      "L:175",
      "L:176",
      "L:177",
      "L:178",
      "L:179",
      "L:18",
      "L:180",
      "L:181",
      "L:182",
      "L:183",
      "L:184",
      "L:185",
      "L:186",
      "L:187",
      "L:188",
      "L:189",
      "L:19",
      "L:190",
      "L:191",
      "L:192",
      "L:193",
      "L:194",
      "L:195",
      "L:196",
      "L:197",
      "L:198",
      "L:199",
      "L:2",
      "L:20",
      "L:200",
      "L:201",
      "L:202",
      "L:203",
      "L:204",
      "L:205",
      "L:206",
      "L:207",
      "L:208",
      "L:209",
      "L:21",
      "L:22",
      "L:23",
      "L:24",
      "L:25",
      "L:26",
      "L:27",
      "L:28",
      "L:29",
      "L:3",
      "L:30",
      "L:31",
      "L:32",
      "L:33",
      "L:34",
      "L:35",
      "L:36",
      "L:37",
      "L:38",
      "L:39",
      "L:4",
      "L:40",
      "L:41",
      "L:42",
      "L:43",
      "L:44",
      "L:45",
      "L:46",
      "L:47",
      "L:48",
      "L:49",
      "L:5",
      "L:50",
      "L:51",
      "L:52",
      "L:53",
      "L:54",
      "L:55",
      "L:56",
      "L:57",
      "L:58",
      "L:59",
      "L:6",
      "L:60",
      "L:61",
      "L:62",
      "L:63",
      "L:64",
      "L:65",
      "L:66",
      "L:67",
      "L:68",
      "L:69",
      "L:7",
      "L:70",
      "L:71",
      "L:72",
      "L:73",
      "L:74",
      "L:75",
      "L:76",
      "L:77",
      "L:78",
      "L:79",
      "L:8",
      "L:80",
      "L:81",
      "L:82",
      "L:83",
      "L:84",
      "L:85",
      "L:86",
      "L:87",
      "L:88",
      "L:89",
      "L:9",
      "L:90",
      "L:91",
      "L:92",
      "L:93",
      "L:94",
      "L:95",
      "L:96",
      "L:97",
      "L:98",
      "L:99"
    ],
    "H:10": [
      "H:100",
      "H:101",
      "H:102",
      "H:103",
      "H:104",
      "H:105",
      "H:106",
      "H:107",
      "H:108",
      "H:109",
      "H:11",
      "H:110",
      "H:111",
      "H:112",
      "H:113",
      "H:114",
      "H:115",
      "H:116",
      "H:117",
      "H:118",
      "H:119",
      "H:12",
      "H:120",
      "H:121",
      "H:122",
      "H:123",
      "H:124",
      "H:125",
      "H:126",
      "H:127",
      "H:128",
      "H:129",
      "H:13",
      "H:130",
      "H:131",
      "H:132",
      "H:133",
      "H:134",
      "H:135",
      "H:136",
      "H:137",
      "H:138",
      "H:139",
      "H:14",
      "H:140",
      "H:141",
      "H:142",
      "H:143",
      "H:144",
      "H:145",
      "H:146",
      "H:147",
      "H:148",
      "H:149",
      "H:15",
      "H:150",
      "H:151",
      "H:152",
      "H:153",
      "H:154",
      "H:155",
      "H:156",
      "H:157",
      "H:158",
      "H:159",
      "H:16",
      "H:160",
      "H:161",
      "H:162",
      "H:163",
      "H:164",
      "H:165",
      "H:166",
      "H:167",
      "H:168",
      "H:169",
      "H:17",
      "H:170",
      "H:171",
      "H:172",
      "H:173",
      "H:174",
      "H:175",
      "H:176",
      "H:177",
      "H:178",
      "H:179",
      "H:18",
      "H:180",
      "H:181",
      "H:182",
      "H:183",
      "H:184",
      "H:185",
      "H:186",
      "H:187",
      "H:188",
      "H:189",
      "H:19",
      "H:190",
      "H:191",
      "H:192",
      "H:193",
      "H:194",
      "H:195",
      "H:196",
      "H:197",
      "H:198",
      "H:199",
      "H:2",
      "H:20",
      "H:200",
      "H:201",
      "H:202",
      "H:203",
      "H:204",
      "H:205",
      "H:206",
      "H:207",
      "H:208",
      "H:209",
      "H:21",
      "H:210",
      "H:211",
      "H:212",
      "H:213",
      "H:214",
      "H:215",
      "H:22",
      "H:23",
      "H:24",
      "H:25",
      "H:26",
      "H:27",
      "H:28",
      "H:29",
      "H:3",
      "H:30",
      "H:31",
      "H:32",
      "H:33",
      "H:34",
      "H:35",
      "H:36",
      "H:37",
      "H:38",
      "H:39",
      "H:4",
      "H:40",
      "H:41",
      "H:42",
      "H:43",
      "H:44",
      "H:45",
      "H:46",
      "H:47",
      "H:48",
      "H:49",
      "H:5",
      "H:50",
      "H:51",
      "H:52",
      "H:53",
      "H:54",
      "H:55",
      "H:56",
      "H:57",
      "H:58",
      "H:59",
      "H:6",
      "H:60",
      "H:61",
      "H:62",
      "H:63",
      "H:64",
      "H:65",
      "H:66",
      "H:67",
      "H:68",
      "H:69",
      "H:7",
      "H:70",
      "H:71",
      "H:72",
      "H:73",
      "H:74",
      "H:75",
      "H:76",
      "H:77",
      "H:78",
      "H:79",
      "H:8",
      "H:80",
      "H:81",
      "H:82",
      "H:83",
      "H:84",
      "H:85",
      "H:86",
      "H:87",
      "H:88",
      "H:89",
      "H:9",
      "H:90",
      "H:91",
      "H:92",
      "H:93",
      "H:94",
      "H:95",
      "H:96",
      "H:97",
      "H:98",
      "H:99",
      "L:100",
      "L:101",
      "L:102",
      "L:103",
      "L:104",
      "L:105",
      "L:106",
      "L:107",
      "L:108",
      "L:109",
      "L:11",
      "L:110",
      "L:111",
      "L:112",
      "L:113",
      "L:114",
      "L:115",
      "L:116",
      "L:117",
      "L:118",
      "L:119",
      "L:12",
      "L:120",
      "L:121",
      "L:122",
      "L:123",
      "L:124",
      "L:125",
      "L:126",
      "L:127",
      "L:128",
      "L:129",
      "L:13",
      "L:130",
      "L:131",
      "L:132",
      "L:133",
      "L:134",
      "L:135",
      "L:136",
      "L:137",
      "L:138",
      "L:139",
      "L:14",
      "L:140",
      "L:141",
      "L:142",
      "L:143",
      "L:144",
      "L:145",
      "L:146",
      "L:147",
      "L:148",
      "L:149",
      "L:15",
      "L:150",
      "L:151",
      "L:152",
      "L:153",
      "L:154",
      "L:155",
      "L:156",
      "L:157",
      "L:158",
      "L:159",
      "L:16",
      "L:160",
      "L:161",
      "L:162",
      "L:163",
      "L:164",
      "L:165",
      "L:166",
      "L:167",
      "L:168",
      "L:169",
      "L:17",
      "L:170",
      "L:171",
      "L:172",
      "L:173",
      "L:174",
      "L:175",
      "L:176",
      "L:177",
      "L:178",
      "L:179",
      "L:18",
      "L:180",
      "L:181",
      "L:182",
      "L:183",
      "L:184",
      "L:185",
      "L:186",
      "L:187",
      "L:188",
      "L:189",
      "L:19",
      "L:190",
      "L:191",
      "L:192",
      "L:193",
      "L:194",
      "L:195",
      "L:196",
      "L:197",
      "L:198",
      "L:199",
      "L:2",
      "L:20",
      "L:200",
      "L:201",
      "L:202",
      "L:203",
      "L:204",
      "L:205",
      "L:206",
      "L:207",
      "L:208",
      "L:209",
      "L:21",
      "L:22",
      "L:23",
      "L:24",
      "L:25",
      "L:26",
      "L:27",
      "L:28",
      "L:29",
      "L:3",
      "L:30",
      "L:31",
      "L:32",
      "L:33",
      "L:34",
      "L:35",
      "L:36",
      "L:37",
      "L:38",
      "L:39",
      "L:4",
      "L:40",
      "L:41",
      "L:42",
      "L:43",
      "L:44",
      "L:45",
      "L:46",
      "L:47",
      "L:48",
      "L:49",
      "L:5",
      "L:50",
      "L:51",
      "L:52",
      "L:53",
      "L:54",
      "L:55",
      "L:56",
      "L:57",
      "L:58",
      "L:59",
      "L:6",
      "L:60",
      "L:61",
      "L:62",
      "L:63",
      "L:64",
      "L:65",
      "L:66",
      "L:67",
      "L:68",
      "L:69",
      "L:7",
      "L:70",
      "L:71",
      "L:72",
      "L:73",
      "L:74",
      "L:75",
      "L:76",
      "L:77",
      "L:78",
      "L:79",
      "L:8",
      "L:80",
      "L:81",
      "L:82",
      "L:83",
      "L:84",
      "L:85",
      "L:86",
      "L:87",
      "L:88",
      "L:89",
      "L:9",
      "L:90",
      "L:91",
      "L:92",
      "L:93",
      "L:94",
      "L:95",
      "L:96",
      "L:97",
      "L:98",
      "L:99"
    ],
    "H:11": [
      "H:10",
      "H:100",
      "H:101",
      "H:102",
      "H:103",
      "H:104",
      "H:105",
      "H:106",
      "H:107",
      "H:108",
      "H:109",
      "H:110",
      "H:111",
      "H:112",
      "H:113",
      "H:114",
      "H:115",
      "H:116",
      "H:117",
      "H:118",
      "H:119",
      "H:12",
      "H:120",
      "H:121",
      "H:122",
      "H:123",
      "H:124",
      "H:125",
      "H:126",
      "H:127",
      "H:128",
      "H:129",
      "H:13",
      "H:130",
      "H:131",
      "H:132",
      "H:133",
      "H:134",
      "H:135",
      "H:136",
      "H:137",
      "H:138",
      "H:139",
      "H:14",
      "H:140",
      "H:141",
      "H:142",
      "H:143",
      "H:144",
      "H:145",
      "H:146",
      "H:147",
      "H:148",
      "H:149",
      "H:15",
      "H:150",
      "H:151",
      "H:152",
      "H:153",
      "H:154",
      "H:155",
      "H:156",
      "H:157",
      "H:158",
      "H:159",
      "H:16",
      "H:160",
      "H:161",
      "H:162",
      "H:163",
      "H:164",
      "H:165",
      "H:166",
      "H:167",
      "H:168",
      "H:169",
      "H:17",
      "H:170",
      "H:171",
      "H:172",
      "H:173",
      "H:174",
      "H:175",
      "H:176",
      "H:177",
      "H:178",
      "H:179",
      "H:18",
      "H:180",
      "H:181",
      "H:182",
      "H:183",
      "H:184",
      "H:185",
      "H:186",
      "H:187",
      "H:188",
      "H:189",
      "H:19",
      "H:190",
      "H:191",
      "H:192",
      "H:193",
      "H:194",
      "H:195",
      "H:196",
      "H:197",
      "H:198",
      "H:199",
      "H:2",
      "H:20",
      "H:200",
      "H:201",
      "H:202",
      "H:203",
      "H:204",
      "H:205",
      "H:206",
      "H:207",
      "H:208",
      "H:209",
      "H:21",
      "H:210",
      "H:211",
      "H:212",
      "H:213",
      "H:214",
      "H:215",
      "H:22",
      "H:23",
      "H:24",
      "H:25",
      "H:26",
      "H:27",
      "H:28",
      "H:29",
      "H:3",
      "H:30",
      "H:31",
      "H:32",
      "H:33",
      "H:34",
      "H:35",
      "H:36",
      "H:37",
      "H:38",
      "H:39",
      "H:4",
      "H:40",
      "H:41",
      "H:42",
      "H:43",
      "H:44",
      "H:45",
      "H:46",
      "H:47",
      "H:48",
      "H:49",
      "H:5",
      "H:50",
      "H:51",
      "H:52",
      "H:53",
      "H:54",
      "H:55",
      "H:56",
      "H:57",
      "H:58",
      "H:59",
      "H:6",
      "H:60",
      "H:61",
      "H:62",
      "H:63",
      "H:64",
      "H:65",
      "H:66",
      "H:67",
      "H:68",
      "H:69",
      "H:7",
      "H:70",
      "H:71",
      "H:72",
      "H:73",
      "H:74",
      "H:75",
      "H:76",
      "H:77",
      "H:78",
      "H:79",
      "H:8",
      "H:80",
      "H:81",
      "H:82",
      "H:83",
      "H:84",
      "H:85",
      "H:86",
      "H:87",
      "H:88",
      "H:89",
      "H:9",
      "H:90",
      "H:91",
      "H:92",
      "H:93",
      "H:94",
      "H:95",
      "H:96",
      "H:97",
      "H:98",
      "H:99",
      "L:100",
      "L:101",
      "L:102",
      "L:103",
      "L:104",
      "L:105",
      "L:106",
      "L:107",
      "L:108",
      "L:109",
      "L:11",
      "L:110",
      "L:111",
      "L:112",
      "L:113",
      "L:114",
      "L:115",
      "L:116",
      "L:117",
      "L:118",
      "L:119",
      "L:12",
      "L:120",
      "L:121",
      "L:122",
      "L:123",
      "L:124",
      "L:125",
      "L:126",
      "L:127",
      "L:128",
      "L:129",
      "L:13",
      "L:130",
      "L:131",
      "L:132",
      "L:133",
      "L:134",
      "L:135",
      "L:136",
      "L:137",
      "L:138",
      "L:139",
      "L:14",
      "L:140",
      "L:141",
      "L:142",
      "L:143",
      "L:144",
      "L:145",
      "L:146",
      "L:147",
      "L:148",
      "L:149",
      "L:15",
      "L:150",
      "L:151",
      "L:152",
      "L:153",
      "L:154",
      "L:155",
      "L:156",
      "L:157",
      "L:158",
      "L:159",
      "L:16",
      "L:160",
      "L:161",
      "L:162",
      "L:163",
      "L:164",
      "L:165",
      "L:166",
      "L:167",
      "L:168",
      "L:169",
      "L:17",
      "L:170",
      "L:171",
      "L:172",
      "L:173",
      "L:174",
      "L:175",
      "L:176",
      "L:177",
      "L:178",
      "L:179",
      "L:18",
      "L:180",
      "L:181",
      "L:182",
      "L:183",
      "L:184",
      "L:185",
      "L:186",
      "L:187",
      "L:188",
      "L:189",
      "L:19",
      "L:190",
      "L:191",
      "L:192",
      "L:193",
      "L:194",
      "L:195",
      "L:196",
      "L:197",
      "L:198",
      "L:199",
      "L:2",
      "L:20",
      "L:200",
      "L:201",
      "L:202",
      "L:203",
      "L:204",
      "L:205",
      "L:206",
      "L:207",
      "L:208",
      "L:209",
      "L:21",
      "L:22",
      "L:23",
      "L:24",
      "L:25",
      "L:26",
      "L:27",
      "L:28",
      "L:29",
      "L:3",
      "L:30",
      "L:31",
      "L:32",
      "L:33",
      "L:34",
      "L:35",
      "L:36",
      "L:37",
      "L:38",
      "L:39",
      "L:4",
      "L:40",
      "L:41",
      "L:42",
      "L:43",
      "L:44",
      "L:45",
      "L:46",
      "L:47",
      "L:48",
      "L:49",
      "L:5",
      "L:50",
      "L:51",
      "L:52",
      "L:53",
      "L:54",
      "L:55",
      "L:56",
      "L:57",
      "L:58",
      "L:59",
      "L:6",
      "L:60",
      "L:61",
      "L:62",
      "L:63",
      "L:64",
      "L:65",
      "L:66",
      "L:67",
      "L:68",
      "L:69",
      "L:7",
      "L:70",
      "L:71",
      "L:72",
      "L:73",
      "L:74",
      "L:75",
      "L:76",
      "L:77",
      "L:78",
      "L:79",
      "L:8",
      "L:80",
      "L:81",
      "L:82",
      "L:83",
      "L:84",
      "L:85",
      "L:86",
      "L:87",
      "L:88",
      "L:89",
      "L:9",
      "L:90",
      "L:91",
      "L:92",
      "L:93",
      "L:94",
      "L:95",
      "L:96",
      "L:97",
      "L:98",
      "L:99"
    ],
    "H:12": [
      "H:10",
      "H:100",
      "H:101",
      "H:102",
      "H:103",
      "H:104",
      "H:105",
      "H:106",
      "H:107",
      "H:108",
      "H:109",
      "H:11",
      "H:110",
      "H:111",
      "H:112",
      "H:113",
      "H:114",
      "H:115",
      "H:116",
      "H:117",
      "H:118",
      "H:119",
      "H:120",
      "H:121",
      "H:122",
      "H:123",
      "H:124",
      "H:125",
      "H:126",
      "H:127",
      "H:128",
      "H:129",
      "H:13",
      "H:130",
      "H:131",
      "H:132",
      "H:133",
      "H:134",
      "H:135",
      "H:136",
      "H:137",
      "H:138",
      "H:139",
      "H:14",
      "H:140",
      "H:141",
      "H:142",
      "H:143",
      "H:144",
      "H:145",
      "H:146",
      "H:147",
      "H:148",
      "H:149",
      "H:15",
      "H:150",
      "H:151",
      "H:152",
      "H:153",
      "H:154",
      "H:155",
      "H:156",
      "H:157",
      "H:158",
      "H:159",
      "H:16",
      "H:160",
      "H:161",
      "H:162",
      "H:163",
      "H:164",
      "H:165",
      "H:166",
      "H:167",
      "H:168",
      "H:169",
      "H:17",
      "H:170",
      "H:171",
      "H:172",
      "H:173",
      "H:174",
      "H:175",
      "H:176",
      "H:177",
      "H:178",
      "H:179",
      "H:18",
      "H:180",
      "H:181",
      "H:182",
      "H:183",
      "H:184",
      "H:185",
      "H:186",
      "H:187",
      "H:188",
      "H:189",
      "H:19",
      "H:190",
      "H:191",
      "H:192",
      "H:193",
      "H:194",
      "H:195",
      "H:196",
      "H:197",
      "H:198",
      "H:199",
      "H:2",
      "H:20",
      "H:200",
      "H:201",
      "H:202",
      "H:203",
      "H:204",
      "H:205",
      "H:206",
      "H:207",
      "H:208",
      "H:209",
      "H:21",
      "H:210",
      "H:211",
      "H:212",
      "H:213",
      "H:214",
      "H:215",
      "H:22",
      "H:23",
      "H:24",
      "H:25",
      "H:26",
      "H:27",
      "H:28",
      "H:29",
      "H:3",
      "H:30",
      "H:31",
      "H:32",
      "H:33",
      "H:34",
      "H:35",
      "H:36",
      "H:37",
      "H:38",
      "H:39",
      "H:4",
      "H:40",
      "H:41",
      "H:42",
      "H:43",
      "H:44",
      "H:45",
      "H:46",
      "H:47",
      "H:48",
      "H:49",
      "H:5",
      "H:50",
      "H:51",
      "H:52",
      "H:53",
      "H:54",
      "H:55",
      "H:56",
      "H:57",
      "H:58",
      "H:59",
      "H:6",
      "H:60",
      "H:61",
      "H:62",
      "H:63",
      "H:64",
      "H:65",
      "H:66",
      "H:67",
      "H:68",
      "H:69",
      "H:7",
      "H:70",
      "H:71",
      "H:72",
      "H:73",
      "H:74",
      "H:75",
      "H:76",
      "H:77",
      "H:78",
      "H:79",
      "H:8",
      "H:80",
      "H:81",
      "H:82",
      "H:83",
      "H:84",
      "H:85",
      "H:86",
      "H:87",
      "H:88",
      "H:89",
      "H:9",
      "H:90",
      "H:91",
      "H:92",
      "H:93",
      "H:94",
      "H:95",
      "H:96",
      "H:97",
      "H:98",
      "H:99",
      "L:100",
      "L:101",
      "L:102",
      "L:103",
      "L:104",
      "L:105",
      "L:106",
      "L:107",
      "L:108",
      "L:109",
      "L:11",
      "L:110",
      "L:111",
      "L:112",
      "L:113",
      "L:114",
      "L:115",
      "L:116",
      "L:117",
      "L:118",
      "L:119",
      "L:12",
      "L:120",
      "L:121",
      "L:122",
      "L:123",
      "L:124",
      "L:125",
      "L:126",
      "L:127",
      "L:128",
      "L:129",
      "L:13",
      "L:130",
      "L:131",
      "L:132",
      "L:133",
      "L:134",
      "L:135",
      "L:136",
      "L:137",
      "L:138",
      "L:139",
      "L:14",
      "L:140",
      "L:141",
      "L:142",
      "L:143",
      "L:144",
      "L:145",
      "L:146",
      "L:147",
      "L:148",
      "L:149",
      "L:15",
      "L:150",
      "L:151",
      "L:152",
      "L:153",
      "L:154",
      "L:155",
      "L:156",
      "L:157",
      "L:158",
      "L:159",
      "L:16",
      "L:160",
      "L:161",
      "L:162",
      "L:163",
      "L:164",
      "L:165",
      "L:166",
      "L:167",
      "L:168",
      "L:169",
      "L:17",
      "L:170",
      "L:171",
      "L:172",
      "L:173",
      "L:174",
      "L:175",
      "L:176",
      "L:177",
      "L:178",
      "L:179",
      "L:18",
      "L:180",
      "L:181",
      "L:182",
      "L:183",
      "L:184",
      "L:185",
      "L:186",
      "L:187",
      "L:188",
      "L:189",
      "L:19",
      "L:190",
      "L:191",
      "L:192",
      "L:193",
      "L:194",
      "L:195",
      "L:196",
      "L:197",
      "L:198",
      "L:199",
      "L:2",
      "L:20",
      "L:200",
      "L:201",
      "L:202",
      "L:203",
      "L:204",
      "L:205",
      "L:206",
      "L:207",
      "L:208",
      "L:209",
      "L:21",
      "L:22",
      "L:23",
      "L:24",
      "L:25",
      "L:26",
      "L:27",
      "L:28",
      "L:29",
      "L:3",
      "L:30",
      "L:31",
      "L:32",
      "L:33",
      "L:34",
      "L:35",
      "L:36",
      "L:37",
      "L:38",
      "L:39",
      "L:4",
      "L:40",
      "L:41",
      "L:42",
      "L:43",
      "L:44",
      "L:45",
      "L:46",
      "L:47",
      "L:48",
      "L:49",
      "L:5",
      "L:50",
      "L:51",
      "L:52",
      "L:53",
      "L:54",
      "L:55",
      "L:56",
      "L:57",
      "L:58",
      "L:59",
      "L:6",
      "L:60",
      "L:61",
      "L:62",
      "L:63",
      "L:64",
      "L:65",
      "L:66",
      "L:67",
      "L:68",
      "L:69",
      "L:7",
      "L:70",
      "L:71",
      "L:72",
      "L:73",
      "L:74",
      "L:75",
      "L:76",
      "L:77",
      "L:78",
      "L:79",
      "L:8",
      "L:80",
      "L:81",
      "L:82",
      "L:83",
      "L:84",
      "L:85",
      "L:86",
      "L:87",
      "L:88",
      "L:89",
      "L:9",
      "L:90",
      "L:91",
      "L:92",
      "L:93",
      "L:94",
      "L:95",
      "L:96",
      "L:97",
      "L:98",
      "L:99"
    ],
    "H:13": [
      "H:10",
      "H:100",
      "H:101",
      "H:102",
      "H:103",
      "H:104",
      "H:105",
      "H:106",
      "H:107",
      "H:108",
      "H:109",
      "H:11",
      "H:110",
      "H:111",
      "H:112",
      "H:113",
      "H:114",
      "H:115",
      "H:116",
      "H:117",
      "H:118",
      "H:119",
      "H:12",
      "H:120",
      "H:121",
      "H:122",
      "H:123",
      "H:124",
      "H:125",
      "H:126",
      "H:127",
      "H:128",
      "H:129",
      "H:130",
      "H:131",
      "H:132",
      "H:133",
      "H:134",
      "H:135",
      "H:136",
      "H:137",
      "H:138",
      "H:139",
      "H:14",
      "H:140",
      "H:141",
      "H:142",
      "H:143",
      "H:144",
      "H:145",
      "H:146",
      "H:147",
      "H:148",
      "H:149",
      "H:15",
      "H:150",
      "H:151",
      "H:152",
      "H:153",
      "H:154",
      "H:155",
      "H:156",
      "H:157",
      "H:158",
      "H:159",
      "H:16",
      "H:160",
      "H:161",
      "H:162",
      "H:163",
      "H:164",
      "H:165",
      "H:166",
      "H:167",
      "H:168",
      "H:169",
      "H:17",
      "H:170",
      "H:171",
      "H:172",
      "H:173",
      "H:174",
      "H:175",
      "H:176",
      "H:177",
      "H:178",
      "H:179",
      "H:18",
      "H:180",
      "H:181",
      "H:182",
      "H:183",
      "H:184",
      "H:185",
      "H:186",
      "H:187",
      "H:188",
      "H:189",
      "H:19",
      "H:190",
      "H:191",
      "H:192",
      "H:193",
      "H:194",
      "H:195",
      "H:196",
      "H:197",
      "H:198",
      "H:199",
      "H:2",
      "H:20",
      "H:200",
      "H:201",
      "H:202",
      "H:203",
      "H:204",
      "H:205",
      "H:206",
      "H:207",
      "H:208",
      "H:209",
      "H:21",
      "H:210",
      "H:211",
      "H:212",
      "H:213",
      "H:214",
      "H:215",
      "H:22",
      "H:23",
      "H:24",
      "H:25",
      "H:26",
      "H:27",
      "H:28",
      "H:29",
      "H:3",
      "H:30",
      "H:31",
      "H:32",
      "H:33",
      "H:34",
      "H:35",
      "H:36",
      "H:37",
      "H:38",
      "H:39",
      "H:4",
      "H:40",
      "H:41",
      "H:42",
      "H:43",
      "H:44",
      "H:45",
      "H:46",
      "H:47",
      "H:48",
      "H:49",
      "H:5",
      "H:50",
      "H:51",
      "H:52",
      "H:53",
      "H:54",
      "H:55",
      "H:56",
      "H:57",
      "H:58",
      "H:59",
      "H:6",
      "H:60",
      "H:61",
      "H:62",
      "H:63",
      "H:64",
      "H:65",
      "H:66",
      "H:67",
      "H:68",
      "H:69",
      "H:7",
      "H:70",
      "H:71",
      "H:72",
      "H:73",
      "H:74",
      "H:75",
      "H:76",
      "H:77",
      "H:78",
      "H:79",
      "H:8",
      "H:80",
      "H:81",
      "H:82",
      "H:83",
      "H:84",
      "H:85",
      "H:86",
      "H:87",
      "H:88",
      "H:89",
      "H:9",
      "H:90",
      "H:91",
      "H:92",
      "H:93",
      "H:94",
      "H:95",
      "H:96",
      "H:97",
      "H:98",
      "H:99",
      "L:100",
      "L:101",
      "L:102",
      "L:103",
      "L:104",
      "L:105",
      "L:106",
      "L:107",
      "L:108",
      "L:109",
      "L:11",
      "L:110",
      "L:111",
      "L:112",
      "L:113",
      "L:114",
      "L:115",
      "L:116",
      "L:117",
      "L:118",
      "L:119",
      "L:12",
      "L:120",
      "L:121",
      "L:122",
      "L:123",
      "L:124",
      "L:125",
      "L:126",
      "L:127",
      "L:128",
      "L:129",
      "L:13",
      "L:130",
      "L:131",
      "L:132",
      "L:133",
      "L:134",
      "L:135",
      "L:136",
      "L:137",
      "L:138",
      "L:139",
      "L:14",
      "L:140",
      "L:141",
      "L:142",
      "L:143",
      "L:144",
      "L:145",
      "L:146",
      "L:147",
      "L:148",
      "L:149",
      "L:15",
      "L:150",
      "L:151",
      "L:152",
      "L:153",
      "L:154",
      "L:155",
      "L:156",
      "L:157",
      "L:158",
      "L:159",
      "L:16",
      "L:160",
      "L:161",
      "L:162",
      "L:163",
      "L:164",
      "L:165",
      "L:166",
      "L:167",
      "L:168",
      "L:169",
      "L:17",
      "L:170",
      "L:171",
      "L:172",
      "L:173",
      "L:174",
      "L:175",
      "L:176",
      "L:177",
      "L:178",
      "L:179",
      "L:18",
      "L:180",
      "L:181",
      "L:182",
      "L:183",
      "L:184",
      "L:185",
      "L:186",
      "L:187",
      "L:188",
      "L:189",
      "L:19",
      "L:190",
      "L:191",
      "L:192",
      "L:193",
      "L:194",
      "L:195",
      "L:196",
      "L:197",
      "L:198",
      "L:199",
      "L:2",
      "L:20",
      "L:200",
      "L:201",
      "L:202",
      "L:203",
      "L:204",
      "L:205",
      "L:206",
      "L:207",
      "L:208",
      "L:209",
      "L:21",
      "L:22",
      "L:23",
      "L:24",
      "L:25",
      "L:26",
      "L:27",
      "L:28",
      "L:29",
      "L:3",
      "L:30",
      "L:31",
      "L:32",
      "L:33",
      "L:34",
      "L:35",
      "L:36",
      "L:37",
      "L:38",
      "L:39",
      "L:4",
      "L:40",
      "L:41",
      "L:42",
      "L:43",
      "L:44",
      "L:45",
      "L:46",
      "L:47",
      "L:48",
      "L:49",
      "L:5",
      "L:50",
      "L:51",
      "L:52",
      "L:53",
      "L:54",
      "L:55",
      "L:56",
      "L:57",
      "L:58",
      "L:59",
      "L:6",
      "L:60",
      "L:61",
      "L:62",
      "L:63",
      "L:64",
      "L:65",
      "L:66",
      "L:67",
      "L:68",
      "L:69",
      "L:7",
      "L:70",
      "L:71",
      "L:72",
      "L:73",
      "L:74",
      "L:75",
      "L:76",
      "L:77",
      "L:78",
      "L:79",
      "L:8",
      "L:80",
      "L:81",
      "L:82",
      "L:83",
      "L:84",
      "L:85",
      "L:86",
      "L:87",
      "L:88",
      "L:89",
      "L:9",
      "L:90",
      "L:91",
      "L:92",
      "L:93",
      "L:94",
      "L:95",
      "L:96",
      "L:97",
      "L:98",
      "L:99"
    ],
    "H:14": [
      "H:10",
      "H:100",
      "H:101",
      "H:102",
      "H:103",
      "H:104",
      "H:105",
      "H:106",
      "H:107",
      "H:108",
      "H:109",
      "H:11",
      "H:110",
      "H:111",
      "H:112",
      "H:113",
      "H:114",
      "H:115",
      "H:116",
      "H:117",
      "H:118",
      "H:119",
      "H:12",
      "H:120",
      "H:121",
      "H:122",
      "H:123",
      "H:124",
      "H:125",
      "H:126",
      "H:127",
      "H:128",
      "H:129",
      "H:13",
      "H:130",
      "H:131",
      "H:132",
      "H:133",
      "H:134",
      "H:135",
      "H:136",
      "H:137",
      "H:138",
      "H:139",
      "H:140",
      "H:141",
      "H:142",
      "H:143",
      "H:144",
      "H:145",
      "H:146",
      "H:147",
      "H:148",
      "H:149",
      "H:15",
      "H:150",
      "H:151",
      "H:152",
      "H:153",
      "H:154",
      "H:155",
      "H:156",
      "H:157",
      "H:158",
      "H:159",
      "H:16",
      "H:160",
      "H:161",
      "H:162",
      "H:163",
      "H:164",
      "H:165",
      "H:166",
      "H:167",
      "H:168",
      "H:169",
      "H:17",
      "H:170",
      "H:171",
      "H:172",
      "H:173",
      "H:174",
      "H:175",
      "H:176",
      "H:177",
      "H:178",
      "H:179",
      "H:18",
      "H:180",
      "H:181",
      "H:182",
      "H:183",
      "H:184",
      "H:185",
      "H:186",
      "H:187",
      "H:188",
      "H:189",
      "H:19",
      "H:190",
      "H:191",
      "H:192",
      "H:193",
      "H:194",
      "H:195",
      "H:196",
      "H:197",
      "H:198",
      "H:199",
      "H:2",
      "H:20",
      "H:200",
      "H:201",
      "H:202",
      "H:203",
      "H:204",
      "H:205",
      "H:206",
      "H:207",
      "H:208",
      "H:209",
      "H:21",
      "H:210",
      "H:211",
      "H:212",
      "H:213",
      "H:214",
      "H:215",
      "H:22",
      "H:23",
      "H:24",
      "H:25",
      "H:26",
      "H:27",
      "H:28",
      "H:29",
      "H:3",
      "H:30",
      "H:31",
      "H:32",
      "H:33",
      "H:34",
      "H:35",
      "H:36",
      "H:37",
      "H:38",
      "H:39",
      "H:4",
      "H:40",
      "H:41",
      "H:42",
      "H:43",
      "H:44",
      "H:45",
      "H:46",
      "H:47",
      "H:48",
      "H:49",
      "H:5",
      "H:50",
      "H:51",
      "H:52",
      "H:53",
      "H:54",
      "H:55",
      "H:56",
      "H:57",
      "H:58",
      "H:59",
      "H:6",
      "H:60",
      "H:61",
      "H:62",
      "H:63",
      "H:64",
      "H:65",
      "H:66",
      "H:67",
      "H:68",
      "H:69",
      "H:7",
      "H:70",
      "H:71",
      "H:72",
      "H:73",
      "H:74",
      "H:75",
      "H:76",
      "H:77",
      "H:78",
      "H:79",
      "H:8",
      "H:80",
      "H:81",
      "H:82",
      "H:83",
      "H:84",
      "H:85",
      "H:86",
      "H:87",
      "H:88",
      "H:89",
      "H:9",
      "H:90",
      "H:91",
      "H:92",
      "H:93",
      "H:94",
      "H:95",
      "H:96",
      "H:97",
      "H:98",
      "H:99",
      "L:100",
      "L:101",
      "L:102",
      "L:103",
      "L:104",
      "L:105",
      "L:106",
      "L:107",
      "L:108",
      "L:109",
      "L:11",
      "L:110",
      "L:111",
      "L:112",
      "L:113",
      "L:114",
      "L:115",
      "L:116",
      "L:117",
      "L:118",
      "L:119",
      "L:12",
      "L:120",
      "L:121",
      "L:122",
      "L:123",
      "L:124",
      "L:125",
      "L:126",
      "L:127",
      "L:128",
      "L:129",
      "L:13",
      "L:130",
      "L:131",
      "L:132",
      "L:133",
      "L:134",
      "L:135",
      "L:136",
      "L:137",
      "L:138",
      "L:139",
      "L:14",
      "L:140",
      "L:141",
      "L:142",
      "L:143",
      "L:144",
      "L:145",
      "L:146",
      "L:147",
      "L:148",
      "L:149",
      "L:15",
      "L:150",
      "L:151",
      "L:152",
      "L:153",
      "L:154",
      "L:155",
      "L:156",
      "L:157",
      "L:158",
      "L:159",
      "L:16",
      "L:160",
      "L:161",
      "L:162",
      "L:163",
      "L:164",
      "L:165",
      "L:166",
      "L:167",
      "L:168",
      "L:169",
      "L:17",
      "L:170",
      "L:171",
      "L:172",
      "L:173",
      "L:174",
      "L:175",
      "L:176",
      "L:177",
      "L:178",
      "L:179",
      "L:18",
      "L:180",
      "L:181",
      "L:182",
      "L:183",
      "L:184",
      "L:185",
      "L:186",
      "L:187",
      "L:188",
      "L:189",
      "L:19",
      "L:190",
      "L:191",
      "L:192",
      "L:193",
      "L:194",
      "L:195",
      "L:196",
      "L:197",
      "L:198",
      "L:199",
      "L:2",
      "L:20",
      "L:200",
      "L:201",
      "L:202",
      "L:203",
      "L:204",
      "L:205",
      "L:206",
      "L:207",
      "L:208",
      "L:209",
      "L:21",
      "L:22",
      "L:23",
      "L:24",
      "L:25",
      "L:26",
      "L:27",
      "L:28",
      "L:29",
      "L:3",
      "L:30",
      "L:31",
      "L:32",
      "L:33",
      "L:34",
      "L:35",
      "L:36",
      "L:37",
      "L:38",
      "L:39",
      "L:4",
      "L:40",
      "L:41",
      "L:42",
      "L:43",
      "L:44",
      "L:45",
      "L:46",
      "L:47",
      "L:48",
      "L:49",
      "L:5",
      "L:50",
      "L:51",
      "L:52",
      "L:53",
      "L:54",
      "L:55",
      "L:56",
      "L:57",
      "L:58",
      "L:59",
      "L:6",
      "L:60",
      "L:61",
      "L:62",
      "L:63",
      "L:64",
      "L:65",
      "L:66",
      "L:67",
      "L:68",
      "L:69",
      "L:7",
      "L:70",
      "L:71",
      "L:72",
      "L:73",
      "L:74",
      "L:75",
      "L:76",
      "L:77",
      "L:78",
      "L:79",
      "L:8",
      "L:80",
      "L:81",
      "L:82",
      "L:83",
      "L:84",
      "L:85",
      "L:86",
      "L:87",
      "L:88",
      "L:89",
      "L:9",
      "L:90",
      "L:91",
      "L:92",
      "L:93",
      "L:94",
      "L:95",
      "L:96",
      "L:97",
      "L:98",
      "L:99"
    ],
    "H:15": [
      "H:10",
      "H:100",
      "H:101",
      "H:102",
      "H:103",
      "H:104",
      "H:105",
      "H:106",
      "H:107",
      "H:108",
      "H:109",
      "H:11",
      "H:110",
      "H:111",
      "H:112",
      "H:113",
      "H:114",
      "H:115",
      "H:116",
      "H:117",
      "H:118",
      "H:119",
      "H:12",
      "H:120",
      "H:121",
      "H:122",
      "H:123",
      "H:124",
      "H:125",
      "H:126",
      "H:127",
      "H:128",
      "H:129",
      "H:13",
      "H:130",
      "H:131",
      "H:132",
      "H:133",
      "H:134",
      "H:135",
      "H:136",
      "H:137",
      "H:138",
      "H:139",
      "H:14",
      "H:140",
      "H:141",
      "H:142",
      "H:143",
      "H:144",
      "H:145",
      "H:146",
      "H:147",
      "H:148",
      "H:149",
      "H:150",
      "H:151",
      "H:152",
      "H:153",
      "H:154",
      "H:155",
      "H:156",
      "H:157",
      "H:158",
      "H:159",
      "H:16",
      "H:160",
      "H:161",
      "H:162",
      "H:163",
      "H:164",
      "H:165",
      "H:166",
      "H:167",
      "H:168",
      "H:169",
      "H:17",
      "H:170",
      "H:171",
      "H:172",
      "H:173",
      "H:174",
      "H:175",
      "H:176",
      "H:177",
      "H:178",
      "H:179",
      "H:18",
      "H:180",
      "H:181",
      "H:182",
      "H:183",
      "H:184",
      "H:185",
      "H:186",
      "H:187",
      "H:188",
      "H:189",
      "H:19",
      "H:190",
      "H:191",
      "H:192",
      "H:193",
      "H:194",
      "H:195",
      "H:196",
      "H:197",
      "H:198",
      "H:199",
      "H:2",
      "H:20",
      "H:200",
      "H:201",
      "H:202",
      "H:203",
      "H:204",
      "H:205",
      "H:206",
      "H:207",
      "H:208",
      "H:209",
      "H:21",
      "H:210",
      "H:211",
      "H:212",
      "H:213",
      "H:214",
      "H:215",
      "H:22",
      "H:23",
      "H:24",
      "H:25",
      "H:26",
      "H:27",
      "H:28",
      "H:29",
      "H:3",
      "H:30",
      "H:31",
      "H:32",
      "H:33",
      "H:34",
      "H:35",
      "H:36",
      "H:37",
      "H:38",
      "H:39",
      "H:4",
      "H:40",
      "H:41",
      "H:42",
      "H:43",
      "H:44",
      "H:45",
      "H:46",
      "H:47",
      "H:48",
      "H:49",
      "H:5",
      "H:50",
      "H:51",
      "H:52",
      "H:53",
      "H:54",
      "H:55",
      "H:56",
      "H:57",
      "H:58",
      "H:59",
      "H:6",
      "H:60",
      "H:61",
      "H:62",
      "H:63",
      "H:64",
      "H:65",
      "H:66",
      "H:67",
      "H:68",
      "H:69",
      "H:7",
      "H:70",
      "H:71",
      "H:72",
      "H:73",
      "H:74",
      "H:75",
      "H:76",
      "H:77",
      "H:78",
      "H:79",
      "H:8",
      "H:80",
      "H:81",
      "H:82",
      "H:83",
      "H:84",
      "H:85",
      "H:86",
      "H:87",
      "H:88",
      "H:89",
      "H:9",
      "H:90",
      "H:91",
      "H:92",
      "H:93",
      "H:94",
      "H:95",
      "H:96",
      "H:97",
      "H:98",
      "H:99",
      "L:100",
      "L:101",
      "L:102",
      "L:103",
      "L:104",
      "L:105",
      "L:106",
      "L:107",
      "L:108",
      "L:109",
      "L:11",
      "L:110",
      "L:111",
      "L:112",
      "L:113",
      "L:114",
      "L:115",
      "L:116",
      "L:117",
      "L:118",
      "L:119",
      "L:12",
      "L:120",
      "L:121",
      "L:122",
      "L:123",
      "L:124",
      "L:125",
      "L:126",
      "L:127",
      "L:128",
      "L:129",
      "L:13",
      "L:130",
      "L:131",
      "L:132",
      "L:133",
      "L:134",
      "L:135",
      "L:136",
      "L:137",
      "L:138",
      "L:139",
      "L:14",
      "L:140",
      "L:141",
      "L:142",
      "L:143",
      "L:144",
      "L:145",
      "L:146",
      "L:147",
      "L:148",
      "L:149",
      "L:15",
      "L:150",
      "L:151",
      "L:152",
      "L:153",
      "L:154",
      "L:155",
      "L:156",
      "L:157",
      "L:158",
      "L:159",
      "L:16",
      "L:160",
      "L:161",
      "L:162",
      "L:163",
      "L:164",
      "L:165",
      "L:166",
      "L:167",
      "L:168",
      "L:169",
      "L:17",
      "L:170",
      "L:171",
      "L:172",
      "L:173",
      "L:174",
      "L:175",
      "L:176",
      "L:177",
      "L:178",
      "L:179",
      "L:18",
      "L:180",
      "L:181",
      "L:182",
      "L:183",
      "L:184",
      "L:185",
      "L:186",
      "L:187",
      "L:188",
      "L:189",
      "L:19",
      "L:190",
      "L:191",
      "L:192",
      "L:193",
      "L:194",
      "L:195",
      "L:196",
      "L:197",
      "L:198",
      "L:199",
      "L:2",
      "L:20",
      "L:200",
      "L:201",
      "L:202",
      "L:203",
      "L:204",
      "L:205",
      "L:206",
      "L:207",
      "L:208",
      "L:209",
      "L:21",
      "L:22",
      "L:23",
      "L:24",
      "L:25",
      "L:26",
      "L:27",
      "L:28",
      "L:29",
      "L:3",
      "L:30",
      "L:31",
      "L:32",
      "L:33",
      "L:34",
      "L:35",
      "L:36",
      "L:37",
      "L:38",
      "L:39",
      "L:4",
      "L:40",
      "L:41",
      "L:42",
      "L:43",
      "L:44",
      "L:45",
      "L:46",
      "L:47",
      "L:48",
      "L:49",
      "L:5",
      "L:50",
      "L:51",
      "L:52",
      "L:53",
      "L:54",
      "L:55",
      "L:56",
      "L:57",
      "L:58",
      "L:59",
      "L:6",
      "L:60",
      "L:61",
      "L:62",
      "L:63",
      "L:64",
      "L:65",
      "L:66",
      "L:67",
      "L:68",
      "L:69",
      "L:7",
      "L:70",
      "L:71",
      "L:72",
      "L:73",
      "L:74",
      "L:75",
      "L:76",
      "L:77",
      "L:78",
      "L:79",
      "L:8",
      "L:80",
      "L:81",
      "L:82",
      "L:83",
      "L:84",
      "L:85",
      "L:86",
      "L:87",
      "L:88",
      "L:89",
      "L:9",
      "L:90",
      "L:91",
      "L:92",
      "L:93",
      "L:94",
      "L:95",
      "L:96",
      "L:97",
      "L:98",
      "L:99"
    ],
    "H:16": [
      "H:10",
      "H:100",
      "H:101",
      "H:102",
      "H:103",
      "H:104",
      "H:105",
      "H:106",
      "H:107",
      "H:108",
      "H:109",
      "H:11",
      "H:110",
      "H:111",
      "H:112",
      "H:113",
      "H:114",
      "H:115",
      "H:116",
      "H:117",
      "H:118",
      "H:119",
      "H:12",
      "H:120",
      "H:121",
      "H:122",
      "H:123",
      "H:124",
      "H:125",
      "H:126",
      "H:127",
      "H:128",
      "H:129",
      "H:13",
      "H:130",
      "H:131",
      "H:132",
      "H:133",
      "H:134",
      "H:135",
      "H:136",
      "H:137",
      "H:138",
      "H:139",
      "H:14",
      "H:140",
      "H:141",
      "H:142",
      "H:143",
      "H:144",
      "H:145",
      "H:146",
      "H:147",
      "H:148",
      "H:149",
      "H:15",
      "H:150",
      "H:151",
      "H:152",
      "H:153",
      "H:154",
      "H:155",
      "H:156",
      "H:157",
      "H:158",
      "H:159",
      "H:160",
      "H:161",
      "H:162",
      "H:163",
      "H:164",
      "H:165",
      "H:166",
      "H:167",
      "H:168",
      "H:169",
      "H:17",
      "H:170",
      "H:171",
      "H:172",
      "H:173",
      "H:174",
      "H:175",
      "H:176",
      "H:177",
      "H:178",
      "H:179",
      "H:18",
      "H:180",
      "H:181",
      "H:182",
      "H:183",
      "H:184",
      "H:185",
      "H:186",
      "H:187",
      "H:188",
      "H:189",
      "H:19",
      "H:190",
      "H:191",
      "H:192",
      "H:193",
      "H:194",
      "H:195",
      "H:196",
      "H:197",
      "H:198",
      "H:199",
      "H:2",
      "H:20",
      "H:200",
      "H:201",
      "H:202",
      "H:203",
      "H:204",
      "H:205",
      "H:206",
      "H:207",
      "H:208",
      "H:209",
      "H:21",
      "H:210",
      "H:211",
      "H:212",
      "H:213",
      "H:214",
      "H:215",
      "H:22",
      "H:23",
      "H:24",
      "H:25",
      "H:26",
      "H:27",
      "H:28",
      "H:29",
      "H:3",
      "H:30",
      "H:31",
      "H:32",
      "H:33",
      "H:34",
      "H:35",
      "H:36",
      "H:37",
      "H:38",
      "H:39",
      "H:4",
      "H:40",
      "H:41",
      "H:42",
      "H:43",
      "H:44",
      "H:45",
      "H:46",
      "H:47",
      "H:48",
      "H:49",
      "H:5",
      "H:50",
      "H:51",
      "H:52",
      "H:53",
      "H:54",
      "H:55",
      "H:56",
      "H:57",
      "H:58",
      "H:59",
      "H:6",
      "H:60",
      "H:61",
      "H:62",
      "H:63",
      "H:64",
      "H:65",
      "H:66",
      "H:67",
      "H:68",
      "H:69",
      "H:7",
      "H:70",
      "H:71",
      "H:72",
      "H:73",
      "H:74",
      "H:75",
      "H:76",
      "H:77",
      "H:78",
      "H:79",
      "H:8",
      "H:80",
      "H:81",
      "H:82",
      "H:83",
      "H:84",
      "H:85",
      "H:86",
      "H:87",
      "H:88",
      "H:89",
      "H:9",
      "H:90",
      "H:91",
      "H:92",
      "H:93",
      "H:94",
      "H:95",
      "H:96",
      "H:97",
      "H:98",
      "H:99",
      "L:100",
      "L:101",
      "L:102",
      "L:103",
      "L:104",
      "L:105",
      "L:106",
      "L:107",
      "L:108",
      "L:109",
      "L:11",
      "L:110",
      "L:111",
      "L:112",
      "L:113",
      "L:114",
      "L:115",
      "L:116",
      "L:117",
      "L:118",
      "L:119",
      "L:12",
      "L:120",
      "L:121",
      "L:122",
      "L:123",
      "L:124",
      "L:125",
      "L:126",
      "L:127",
      "L:128",
      "L:129",
      "L:13",
      "L:130",
      "L:131",
      "L:132",
      "L:133",
      "L:134",
      "L:135",
      "L:136",
      "L:137",
      "L:138",
      "L:139",
      "L:14",
      "L:140",
      "L:141",
      "L:142",
      "L:143",
      "L:144",
      "L:145",
      "L:146",
      "L:147",
      "L:148",
      "L:149",
      "L:15",
      "L:150",
      "L:151",
      "L:152",
      "L:153",
      "L:154",
      "L:155",
      "L:156",
      "L:157",
      "L:158",
      "L:159",
      "L:16",
      "L:160",
      "L:161",
      "L:162",
      "L:163",
      "L:164",
      "L:165",
      "L:166",
      "L:167",
      "L:168",
      "L:169",
      "L:17",
      "L:170",
      "L:171",
      "L:172",
      "L:173",
      "L:174",
      "L:175",
      "L:176",
      "L:177",
      "L:178",
      "L:179",
      "L:18",
      "L:180",
      "L:181",
      "L:182",
      "L:183",
      "L:184",
      "L:185",
      "L:186",
      "L:187",
      "L:188",
      "L:189",
      "L:19",
      "L:190",
      "L:191",
      "L:192",
      "L:193",
      "L:194",
      "L:195",
      "L:196",
      "L:197",
      "L:198",
      "L:199",
      "L:2",
      "L:20",
      "L:200",
      "L:201",
      "L:202",
      "L:203",
      "L:204",
      "L:205",
      "L:206",
      "L:207",
      "L:208",
      "L:209",
      "L:21",
      "L:22",
      "L:23",
      "L:24",
      "L:25",
      "L:26",
      "L:27",
      "L:28",
      "L:29",
      "L:3",
      "L:30",
      "L:31",
      "L:32",
      "L:33",
      "L:34",
      "L:35",
      "L:36",
      "L:37",
      "L:38",
      "L:39",
      "L:4",
      "L:40",
      "L:41",
      "L:42",
      "L:43",
      "L:44",
      "L:45",
      "L:46",
      "L:47",
      "L:48",
      "L:49",
      "L:5",
      "L:50",
      "L:51",
      "L:52",
      "L:53",
      "L:54",
      "L:55",
      "L:56",
      "L:57",
      "L:58",
      "L:59",
      "L:6",
      "L:60",
      "L:61",
      "L:62",
      "L:63",
      "L:64",
      "L:65",
      "L:66",
      "L:67",
      "L:68",
      "L:69",
      "L:7",
      "L:70",
      "L:71",
      "L:72",
      "L:73",
      "L:74",
      "L:75",
      "L:76",
      "L:77",
      "L:78",
      "L:79",
      "L:8",
      "L:80",
      "L:81",
      "L:82",
      "L:83",
      "L:84",
      "L:85",
      "L:86",
      "L:87",
      "L:88",
      "L:89",
      "L:9",
      "L:90",
      "L:91",
      "L:92",
      "L:93",
      "L:94",
      "L:95",
      "L:96",
      "L:97",
      "L:98",
      "L:99"
    ],
    "H:17": [
      "H:10",
      "H:100",
      "H:101",
      "H:102",
      "H:103",
      "H:104",
      "H:105",
      "H:106",
      "H:107",
      "H:108",
      "H:109",
      "H:11",
      "H:110",
      "H:111",
      "H:112",
      "H:113",
      "H:114",
      "H:115",
      "H:116",
      "H:117",
      "H:118",
      "H:119",
      "H:12",
      "H:120",
      "H:121",
      "H:122",
      "H:123",
      "H:124",
      "H:125",
      "H:126",
      "H:127",
      "H:128",
      "H:129",
      "H:13",
      "H:130",
      "H:131",
      "H:132",
      "H:133",
      "H:134",
      "H:135",
      "H:136",
      "H:137",
      "H:138",
      "H:139",
      "H:14",
      "H:140",
      "H:141",
      "H:142",
      "H:143",
      "H:144",
      "H:145",
      "H:146",
      "H:147",
      "H:148",
      "H:149",
      "H:15",
      "H:150",
      "H:151",
      "H:152",
      "H:153",
      "H:154",
      "H:155",
      "H:156",
      "H:157",
      "H:158",
      "H:159",
      "H:16",
      "H:160",
      "H:161",
      "H:162",
      "H:163",
      "H:164",
      "H:165",
      "H:166",
      "H:167",
      "H:168",
      "H:169",
      "H:170",
      "H:171",
      "H:172",
      "H:173",
      "H:174",
      "H:175",
      "H:176",
      "H:177",
      "H:178",
      "H:179",
      "H:18",
      "H:180",
      "H:181",
      "H:182",
      "H:183",
      "H:184",
      "H:185",
      "H:186",
      "H:187",
      "H:188",
      "H:189",
      "H:19",
      "H:190",
      "H:191",
      "H:192",
      "H:193",
      "H:194",
      "H:195",
      "H:196",
      "H:197",
      "H:198",
      "H:199",
      "H:2",
      "H:20",
      "H:200",
      "H:201",
      "H:202",
      "H:203",
      "H:204",
      "H:205",
      "H:206",
      "H:207",
      "H:208",
      "H:209",
      "H:21",
      "H:210",
      "H:211",
      "H:212",
      "H:213",
      "H:214",
      "H:215",
      "H:22",
      "H:23",
      "H:24",
      "H:25",
      "H:26",
      "H:27",
      "H:28",
      "H:29",
      "H:3",
      "H:30",
      "H:31",
      "H:32",
      "H:33",
      "H:34",
      "H:35",
      "H:36",
      "H:37",
      "H:38",
      "H:39",
      "H:4",
      "H:40",
      "H:41",
      "H:42",
      "H:43",
      "H:44",
      "H:45",
      "H:46",
      "H:47",
      "H:48",
      "H:49",
      "H:5",
      "H:50",
      "H:51",
      "H:52",
      "H:53",
      "H:54",
      "H:55",
      "H:56",
      "H:57",
      "H:58",
      "H:59",
      "H:6",
      "H:60",
      "H:61",
      "H:62",
      "H:63",
      "H:64",
      "H:65",
      "H:66",
      "H:67",
      "H:68",
      "H:69",
      "H:7",
      "H:70",
      "H:71",
      "H:72",
      "H:73",
      "H:74",
      "H:75",
      "H:76",
      "H:77",
      "H:78",
      "H:79",
      "H:8",
      "H:80",
      "H:81",
      "H:82",
      "H:83",
      "H:84",
      "H:85",
      "H:86",
      "H:87",
      "H:88",
      "H:89",
      "H:9",
      "H:90",
      "H:91",
      "H:92",
      "H:93",
      "H:94",
      "H:95",
      "H:96",
      "H:97",
      "H:98",
      "H:99",
      "L:100",
      "L:101",
      "L:102",
      "L:103",
      "L:104",
      "L:105",
      "L:106",
      "L:107",
      "L:108",
      "L:109",
      "L:11",
      "L:110",
      "L:111",
      "L:112",
      "L:113",
      "L:114",
      "L:115",
      "L:116",
      "L:117",
      "L:118",
      "L:119",
      "L:12",
      "L:120",
      "L:121",
      "L:122",
      "L:123",
      "L:124",
      "L:125",
      "L:126",
      "L:127",
      "L:128",
      "L:129",
      "L:13",
      "L:130",
      "L:131",
      "L:132",
      "L:133",
      "L:134",
      "L:135",
      "L:136",
      "L:137",
      "L:138",
      "L:139",
      "L:14",
      "L:140",
      "L:141",
      "L:142",
      "L:143",
      "L:144",
      "L:145",
      "L:146",
      "L:147",
      "L:148",
      "L:149",
      "L:15",
      "L:150",
      "L:151",
      "L:152",
      "L:153",
      "L:154",
      "L:155",
      "L:156",
      "L:157",
      "L:158",
      "L:159",
      "L:16",
      "L:160",
      "L:161",
      "L:162",
      "L:163",
      "L:164",
      "L:165",
      "L:166",
      "L:167",
      "L:168",
      "L:169",
      "L:17",
      "L:170",
      "L:171",
      "L:172",
      "L:173",
      "L:174",
      "L:175",
      "L:176",
      "L:177",
      "L:178",
      "L:179",
      "L:18",
      "L:180",
      "L:181",
      "L:182",
      "L:183",
      "L:184",
      "L:185",
      "L:186",
      "L:187",
      "L:188",
      "L:189",
      "L:19",
      "L:190",
      "L:191",
      "L:192",
      "L:193",
      "L:194",
      "L:195",
      "L:196",
      "L:197",
      "L:198",
      "L:199",
      "L:2",
      "L:20",
      "L:200",
      "L:201",
      "L:202",
      "L:203",
      "L:204",
      "L:205",
      "L:206",
      "L:207",
      "L:208",
      "L:209",
      "L:21",
      "L:22",
      "L:23",
      "L:24",
      "L:25",
      "L:26",
      "L:27",
      "L:28",
      "L:29",
      "L:3",
      "L:30",
      "L:31",
      "L:32",
      "L:33",
      "L:34",
      "L:35",
      "L:36",
      "L:37",
      "L:38",
      "L:39",
      "L:4",
      "L:40",
      "L:41",
      "L:42",
      "L:43",
      "L:44",
      "L:45",
      "L:46",
      "L:47",
      "L:48",
      "L:49",
      "L:5",
      "L:50",
      "L:51",
      "L:52",
      "L:53",
      "L:54",
      "L:55",
      "L:56",
      "L:57",
      "L:58",
      "L:59",
      "L:6",
      "L:60",
      "L:61",
      "L:62",
      "L:63",
      "L:64",
      "L:65",
      "L:66",
      "L:67",
      "L:68",
      "L:69",
      "L:7",
      "L:70",
      "L:71",
      "L:72",
      "L:73",
      "L:74",
      "L:75",
      "L:76",
      "L:77",
      "L:78",
      "L:79",
      "L:8",
      "L:80",
      "L:81",
      "L:82",
      "L:83",
      "L:84",
      "L:85",
      "L:86",
      "L:87",
      "L:88",
      "L:89",
      "L:9",
      "L:90",
      "L:91",
      "L:92",
      "L:93",
      "L:94",
      "L:95",
      "L:96",
      "L:97",
      "L:98",
      "L:99"
    ],
    "H:18": [
      "H:10",
      "H:100",
      "H:101",
      "H:102",
      "H:103",
      "H:104",
      "H:105",
      "H:106",
      "H:107",
      "H:108",
      "H:109",
      "H:11",
      "H:110",
      "H:111",
      "H:112",
      "H:113",
      "H:114",
      "H:115",
      "H:116",
      "H:117",
      "H:118",
      "H:119",
      "H:12",
      "H:120",
      "H:121",
      "H:122",
      "H:123",
      "H:124",
      "H:125",
      "H:126",
      "H:127",
      "H:128",
      "H:129",
      "H:13",
      "H:130",
      "H:131",
      "H:132",
      "H:133",
      "H:134",
      "H:135",
      "H:136",
      "H:137",
      "H:138",
      "H:139",
      "H:14",
      "H:140",
      "H:141",
      "H:142",
      "H:143",
      "H:144",
      "H:145",
      "H:146",
      "H:147",
      "H:148",
      "H:149",
      "H:15",
      "H:150",
      "H:151",
      "H:152",
      "H:153",
      "H:154",
      "H:155",
      "H:156",
      "H:157",
      "H:158",
      "H:159",
      "H:16",
      "H:160",
      "H:161",
      "H:162",
      "H:163",
      "H:164",
      "H:165",
      "H:166",
      "H:167",
      "H:168",
      "H:169",
      "H:17",
      "H:170",
      "H:171",
      "H:172",
      "H:173",
      "H:174",
      "H:175",
      "H:176",
      "H:177",
      "H:178",
      "H:179",
      "H:180",
      "H:181",
      "H:182",
      "H:183",
      "H:184",
      "H:185",
      "H:186",
      "H:187",
      "H:188",
      "H:189",
      "H:19",
      "H:190",
      "H:191",
      "H:192",
      "H:193",
      "H:194",
      "H:195",
      "H:196",
      "H:197",
      "H:198",
      "H:199",
      "H:2",
      "H:20",
      "H:200",
      "H:201",
      "H:202",
      "H:203",
      "H:204",
      "H:205",
      "H:206",
      "H:207",
      "H:208",
      "H:209",
      "H:21",
      "H:210",
      "H:211",
      "H:212",
      "H:213",
      "H:214",
      "H:215",
      "H:22",
      "H:23",
      "H:24",
      "H:25",
      "H:26",
      "H:27",
      "H:28",
      "H:29",
      "H:3",
      "H:30",
      "H:31",
      "H:32",
      "H:33",
      "H:34",
      "H:35",
      "H:36",
      "H:37",
      "H:38",
      "H:39",
      "H:4",
      "H:40",
      "H:41",
      "H:42",
      "H:43",
      "H:44",
      "H:45",
      "H:46",
      "H:47",
      "H:48",
      "H:49",
      "H:5",
      "H:50",
      "H:51",
      "H:52",
      "H:53",
      "H:54",
      "H:55",
      "H:56",
      "H:57",
      "H:58",
      "H:59",
      "H:6",
      "H:60",
      "H:61",
      "H:62",
      "H:63",
      "H:64",
      "H:65",
      "H:66",
      "H:67",
      "H:68",
      "H:69",
      "H:7",
      "H:70",
      "H:71",
      "H:72",
      "H:73",
      "H:74",
      "H:75",
      "H:76",
      "H:77",
      "H:78",
      "H:79",
      "H:8",
      "H:80",
      "H:81",
      "H:82",
      "H:83",
      "H:84",
      "H:85",
      "H:86",
      "H:87",
      "H:88",
      "H:89",
      "H:9",
      "H:90",
      "H:91",
      "H:92",
      "H:93",
      "H:94",
      "H:95",
      "H:96",
      "H:97",
      "H:98",
      "H:99",
      "L:100",
      "L:101",
      "L:102",
      "L:103",
      "L:104",
      "L:105",
      "L:106",
      "L:107",
      "L:108",
      "L:109",
      "L:11",
      "L:110",
      "L:111",
      "L:112",
      "L:113",
      "L:114",
      "L:115",
      "L:116",
      "L:117",
      "L:118",
      "L:119",
      "L:12",
      "L:120",
      "L:121",
      "L:122",
      "L:123",
      "L:124",
      "L:125",
      "L:126",
      "L:127",
      "L:128",
      "L:129",
      "L:13",
      "L:130",
      "L:131",
      "L:132",
      "L:133",
      "L:134",
      "L:135",
      "L:136",
      "L:137",
      "L:138",
      "L:139",
      "L:14",
      "L:140",
      "L:141",
      "L:142",
      "L:143",
      "L:144",
      "L:145",
      "L:146",
      "L:147",
      "L:148",
      "L:149",
      "L:15",
      "L:150",
      "L:151",
      "L:152",
      "L:153",
      "L:154",
      "L:155",
      "L:156",
      "L:157",
      "L:158",
      "L:159",
      "L:16",
      "L:160",
      "L:161",
      "L:162",
      "L:163",
      "L:164",
      "L:165",
      "L:166",
      "L:167",
      "L:168",
      "L:169",
      "L:17",
      "L:170",
      "L:171",
      "L:172",
      "L:173",
      "L:174",
      "L:175",
      "L:176",
      "L:177",
      "L:178",
      "L:179",
      "L:18",
      "L:180",
      "L:181",
      "L:182",
      "L:183",
      "L:184",
      "L:185",
      "L:186",
      "L:187",
      "L:188",
      "L:189",
      "L:19",
      "L:190",
      "L:191",
      "L:192",
      "L:193",
      "L:194",
      "L:195",
      "L:196",
      "L:197",
      "L:198",
      "L:199",
      "L:2",
      "L:20",
      "L:200",
      "L:201",
      "L:202",
      "L:203",
      "L:204",
      "L:205",
      "L:206",
      "L:207",
      "L:208",
      "L:209",
      "L:21",
      "L:22",
      "L:23",
      "L:24",
      "L:25",
      "L:26",
      "L:27",
      "L:28",
      "L:29",
      "L:3",
      "L:30",
      "L:31",
      "L:32",
      "L:33",
      "L:34",
      "L:35",
      "L:36",
      "L:37",
      "L:38",
      "L:39",
      "L:4",
      "L:40",
      "L:41",
      "L:42",
      "L:43",
      "L:44",
      "L:45",
      "L:46",
      "L:47",
      "L:48",
      "L:49",
      "L:5",
      "L:50",
      "L:51",
      "L:52",
      "L:53",
      "L:54",
      "L:55",
      "L:56",
      "L:57",
      "L:58",
      "L:59",
      "L:6",
      "L:60",
      "L:61",
      "L:62",
      "L:63",
      "L:64",
      "L:65",
      "L:66",
      "L:67",
      "L:68",
      "L:69",
      "L:7",
      "L:70",
      "L:71",
      "L:72",
      "L:73",
      "L:74",
      "L:75",
      "L:76",
      "L:77",
      "L:78",
      "L:79",
      "L:8",
      "L:80",
      "L:81",
      "L:82",
      "L:83",
      "L:84",
      "L:85",
      "L:86",
      "L:87",
      "L:88",
      "L:89",
      "L:9",
      "L:90",
      "L:91",
      "L:92",
      "L:93",
      "L:94",
      "L:95",
      "L:96",
      "L:97",
      "L:98",
      "L:99"
    ],
    "H:19": [
      "H:10",
      "H:100",
      "H:101",
      "H:102",
      "H:103",
      "H:104",
      "H:105",
      "H:106",
      "H:107",
      "H:108",
      "H:109",
      "H:11",
      "H:110",
      "H:111",
      "H:112",
      "H:113",
      "H:114",
      "H:115",
      "H:116",
      "H:117",
      "H:118",
      "H:119",
      "H:12",
      "H:120",
      "H:121",
      "H:122",
      "H:123",
      "H:124",
      "H:125",
      "H:126",
      "H:127",
      "H:128",
      "H:129",
      "H:13",
      "H:130",
      "H:131",
      "H:132",
      "H:133",
      "H:134",
      "H:135",
      "H:136",
      "H:137",
      "H:138",
      "H:139",
      "H:14",
      "H:140",
      "H:141",
      "H:142",
      "H:143",
      "H:144",
      "H:145",
      "H:146",
      "H:147",
      "H:148",
      "H:149",
      "H:15",
      "H:150",
      "H:151",
      "H:152",
      "H:153",
      "H:154",
      "H:155",
      "H:156",
      "H:157",
      "H:158",
      "H:159",
      "H:16",
      "H:160",
      "H:161",
      "H:162",
      "H:163",
      "H:164",
      "H:165",
      "H:166",
      "H:167",
      "H:168",
      "H:169",
      "H:17",
      "H:170",
      "H:171",
      "H:172",
      "H:173",
      "H:174",
      "H:175",
      "H:176",
      "H:177",
      "H:178",
      "H:179",
      "H:18",
      "H:180",
      "H:181",
      "H:182",
      "H:183",
      "H:184",
      "H:185",
      "H:186",
      "H:187",
      "H:188",
      "H:189",
      "H:190",
      "H:191",
      "H:192",
      "H:193",
      "H:194",
      "H:195",
      "H:196",
      "H:197",
      "H:198",
      "H:199",
      "H:2",
      "H:20",
      "H:200",
      "H:201",
      "H:202",
      "H:203",
      "H:204",
      "H:205",
      "H:206",
      "H:207",
      "H:208",
      "H:209",
      "H:21",
      "H:210",
      "H:211",
      "H:212",
      "H:213",
      "H:214",
      "H:215",
      "H:22",
      "H:23",
      "H:24",
      "H:25",
      "H:26",
      "H:27",
      "H:28",
      "H:29",
      "H:3",
      "H:30",
      "H:31",
      "H:32",
      "H:33",
      "H:34",
      "H:35",
      "H:36",
      "H:37",
      "H:38",
      "H:39",
      "H:4",
      "H:40",
      "H:41",
      "H:42",
      "H:43",
      "H:44",
      "H:45",
      "H:46",
      "H:47",
      "H:48",
      "H:49",
      "H:5",
      "H:50",
      "H:51",
      "H:52",
      "H:53",
      "H:54",
      "H:55",
      "H:56",
      "H:57",
      "H:58",
      "H:59",
      "H:6",
      "H:60",
      "H:61",
      "H:62",
      "H:63",
      "H:64",
      "H:65",
      "H:66",
      "H:67",
      "H:68",
      "H:69",
      "H:7",
      "H:70",
      "H:71",
      "H:72",
      "H:73",
      "H:74",
      "H:75",
      "H:76",
      "H:77",
      "H:78",
      "H:79",
      "H:8",
      "H:80",
      "H:81",
      "H:82",
      "H:83",
      "H:84",
      "H:85",
      "H:86",
      "H:87",
      "H:88",
      "H:89",
      "H:9",
      "H:90",
      "H:91",
      "H:92",
      "H:93",
      "H:94",
      "H:95",
      "H:96",
      "H:97",
      "H:98",
      "H:99",
      "L:100",
      "L:101",
      "L:102",
      "L:103",
      "L:104",
      "L:105",
      "L:106",
      "L:107",
      "L:108",
      "L:109",
      "L:11",
      "L:110",
      "L:111",
      "L:112",
      "L:113",
      "L:114",
      "L:115",
      "L:116",
      "L:117",
      "L:118",
      "L:119",
      "L:12",
      "L:120",
      "L:121",
      "L:122",
      "L:123",
      "L:124",
      "L:125",
      "L:126",
      "L:127",
      "L:128",
      "L:129",
      "L:13",
      "L:130",
      "L:131",
      "L:132",
      "L:133",
      "L:134",
      "L:135",
      "L:136",
      "L:137",
      "L:138",
      "L:139",
      "L:14",
      "L:140",
      "L:141",
      "L:142",
      "L:143",
      "L:144",
      "L:145",
      "L:146",
      "L:147",
      "L:148",
      "L:149",
      "L:15",
      "L:150",
      "L:151",
      "L:152",
      "L:153",
      "L:154",
      "L:155",
      "L:156",
      "L:157",
      "L:158",
      "L:159",
      "L:16",
      "L:160",
      "L:161",
      "L:162",
      "L:163",
      "L:164",
      "L:165",
      "L:166",
      "L:167",
      "L:168",
      "L:169",
      "L:17",
      "L:170",
      "L:171",
      "L:172",
      "L:173",
      "L:174",
      "L:175",
      "L:176",
      "L:177",
      "L:178",
      "L:179",
      "L:18",
      "L:180",
      "L:181",
      "L:182",
      "L:183",
      "L:184",
      "L:185",
      "L:186",
      "L:187",
      "L:188",
      "L:189",
      "L:19",
      "L:190",
      "L:191",
      "L:192",
      "L:193",
      "L:194",
      "L:195",
      "L:196",
      "L:197",
      "L:198",
      "L:199",
      "L:2",
      "L:20",
      "L:200",
      "L:201",
      "L:202",
      "L:203",
      "L:204",
      "L:205",
      "L:206",
      "L:207",
      "L:208",
      "L:209",
      "L:21",
      "L:22",
      "L:23",
      "L:24",
      "L:25",
      "L:26",
      "L:27",
      "L:28",
      "L:29",
      "L:3",
      "L:30",
      "L:31",
      "L:32",
      "L:33",
      "L:34",
      "L:35",
      "L:36",
      "L:37",
      "L:38",
      "L:39",
      "L:4",
      "L:40",
      "L:41",
      "L:42",
      "L:43",
      "L:44",
      "L:45",
      "L:46",
      "L:47",
      "L:48",
      "L:49",
      "L:5",
      "L:50",
      "L:51",
      "L:52",
      "L:53",
      "L:54",
      "L:55",
      "L:56",
      "L:57",
      "L:58",
      "L:59",
      "L:6",
      "L:60",
      "L:61",
      "L:62",
      "L:63",
      "L:64",
      "L:65",
      "L:66",
      "L:67",
      "L:68",
      "L:69",
      "L:7",
      "L:70",
      "L:71",
      "L:72",
      "L:73",
      "L:74",
      "L:75",
      "L:76",
      "L:77",
      "L:78",
      "L:79",
      "L:8",
      "L:80",
      "L:81",
      "L:82",
      "L:83",
      "L:84",
      "L:85",
      "L:86",
      "L:87",
      "L:88",
      "L:89",
      "L:9",
      "L:90",
      "L:91",
      "L:92",
      "L:93",
      "L:94",
      "L:95",
      "L:96",
      "L:97",
      "L:98",
      "L:99"
    ],
    "H:20": [
      "H:10",
      "H:100",
      "H:101",
      "H:102",
      "H:103",
      "H:104",
      "H:105",
      "H:106",
      "H:107",
      "H:108",
      "H:109",
      "H:11",
      "H:110",
      "H:111",
      "H:112",
      "H:113",
      "H:114",
      "H:115",
      "H:116",
      "H:117",
      "H:118",
      "H:119",
      "H:12",
      "H:120",
      "H:121",
      "H:122",
      "H:123",
      "H:124",
      "H:125",
      "H:126",
      "H:127",
      "H:128",
      "H:129",
      "H:13",
      "H:130",
      "H:131",
      "H:132",
      "H:133",
      "H:134",
      "H:135",
      "H:136",
      "H:137",
      "H:138",
      "H:139",
      "H:14",
      "H:140",
      "H:141",
      "H:142",
      "H:143",
      "H:144",
      "H:145",
      "H:146",
      "H:147",
      "H:148",
      "H:149",
      "H:15",
      "H:150",
      "H:151",
      "H:152",
      "H:153",
      "H:154",
      "H:155",
      "H:156",
      "H:157",
      "H:158",
      "H:159",
      "H:16",
      "H:160",
      "H:161",
      "H:162",
      "H:163",
      "H:164",
      "H:165",
      "H:166",
      "H:167",
      "H:168",
      "H:169",
      "H:17",
      "H:170",
      "H:171",
      "H:172",
      "H:173",
      "H:174",
      "H:175",
      "H:176",
      "H:177",
      "H:178",
      "H:179",
      "H:18",
      "H:180",
      "H:181",
      "H:182",
      "H:183",
      "H:184",
      "H:185",
      "H:186",
      "H:187",
      "H:188",
      "H:189",
      "H:19",
      "H:190",
      "H:191",
      "H:192",
      "H:193",
      "H:194",
      "H:195",
      "H:196",
      "H:197",
      "H:198",
      "H:199",
      "H:2",
      "H:200",
      "H:201",
      "H:202",
      "H:203",
      "H:204",
      "H:205",
      "H:206",
      "H:207",
      "H:208",
      "H:209",
      "H:21",
      "H:210",
      "H:211",
      "H:212",
      "H:213",
      "H:214",
      "H:215",
      "H:22",
      "H:23",
      "H:24",
      "H:25",
      "H:26",
      "H:27",
      "H:28",
      "H:29",
      "H:3",
      "H:30",
      "H:31",
      "H:32",
      "H:33",
      "H:34",
      "H:35",
      "H:36",
      "H:37",
      "H:38",
      "H:39",
      "H:4",
      "H:40",
      "H:41",
      "H:42",
      "H:43",
      "H:44",
      "H:45",
      "H:46",
      "H:47",
      "H:48",
      "H:49",
      "H:5",
      "H:50",
      "H:51",
      "H:52",
      "H:53",
      "H:54",
      "H:55",
      "H:56",
      "H:57",
      "H:58",
      "H:59",
      "H:6",
      "H:60",
      "H:61",
      "H:62",
      "H:63",
      "H:64",
      "H:65",
      "H:66",
      "H:67",
      "H:68",
      "H:69",
      "H:7",
      "H:70",
      "H:71",
      "H:72",
      "H:73",
      "H:74",
      "H:75",
      "H:76",
      "H:77",
      "H:78",
      "H:79",
      "H:8",
      "H:80",
      "H:81",
      "H:82",
      "H:83",
      "H:84",
      "H:85",
      "H:86",
      "H:87",
      "H:88",
      "H:89",
      "H:9",
      "H:90",
      "H:91",
      "H:92",
      "H:93",
      "H:94",
      "H:95",
      "H:96",
      "H:97",
      "H:98",
      "H:99",
      "L:100",
      "L:101",
      "L:102",
      "L:103",
      "L:104",
      "L:105",
      "L:106",
      "L:107",
      "L:108",
      "L:109",
      "L:11",
      "L:110",
      "L:111",
      "L:112",
      "L:113",
      "L:114",
      "L:115",
      "L:116",
      "L:117",
      "L:118",
      "L:119",
      "L:12",
      "L:120",
      "L:121",
      "L:122",
      "L:123",
      "L:124",
      "L:125",
      "L:126",
      "L:127",
      "L:128",
      "L:129",
      "L:13",
      "L:130",
      "L:131",
      "L:132",
      "L:133",
      "L:134",
      "L:135",
      "L:136",
      "L:137",
      "L:138",
      "L:139",
      "L:14",
      "L:140",
      "L:141",
      "L:142",
      "L:143",
      "L:144",
      "L:145",
      "L:146",
      "L:147",
      "L:148",
      "L:149",
      "L:15",
      "L:150",
      "L:151",
      "L:152",
      "L:153",
      "L:154",
      "L:155",
      "L:156",
      "L:157",
      "L:158",
      "L:159",
      "L:16",
      "L:160",
      "L:161",
      "L:162",
      "L:163",
      "L:164",
      "L:165",
      "L:166",
      "L:167",
      "L:168",
      "L:169",
      "L:17",
      "L:170",
      "L:171",
      "L:172",
      "L:173",
      "L:174",
      "L:175",
      "L:176",
      "L:177",
      "L:178",
      "L:179",
      "L:18",
      "L:180",
      "L:181",
      "L:182",
      "L:183",
      "L:184",
      "L:185",
      "L:186",
      "L:187",
      "L:188",
      "L:189",
      "L:19",
      "L:190",
      "L:191",
      "L:192",
      "L:193",
      "L:194",
      "L:195",
      "L:196",
      "L:197",
      "L:198",
      "L:199",
      "L:2",
      "L:20",
      "L:200",
      "L:201",
      "L:202",
      "L:203",
      "L:204",
      "L:205",
      "L:206",
      "L:207",
      "L:208",
      "L:209",
      "L:21",
      "L:22",
      "L:23",
      "L:24",
      "L:25",
      "L:26",
      "L:27",
      "L:28",
      "L:29",
      "L:3",
      "L:30",
      "L:31",
      "L:32",
      "L:33",
      "L:34",
      "L:35",
      "L:36",
      "L:37",
      "L:38",
      "L:39",
      "L:4",
      "L:40",
      "L:41",
      "L:42",
      "L:43",
      "L:44",
      "L:45",
      "L:46",
      "L:47",
      "L:48",
      "L:49",
      "L:5",
      "L:50",
      "L:51",
      "L:52",
      "L:53",
      "L:54",
      "L:55",
      "L:56",
      "L:57",
      "L:58",
      "L:59",
      "L:6",
      "L:60",
      "L:61",
      "L:62",
      "L:63",
      "L:64",
      "L:65",
      "L:66",
      "L:67",
      "L:68",
      "L:69",
      "L:7",
      "L:70",
      "L:71",
      "L:72",
      "L:73",
      "L:74",
      "L:75",
      "L:76",
      "L:77",
      "L:78",
      "L:79",
      "L:8",
      "L:80",
      "L:81",
      "L:82",
      "L:83",
      "L:84",
      "L:85",
      "L:86",
      "L:87",
      "L:88",
      "L:89",
      "L:9",
      "L:90",
      "L:91",
      "L:92",
      "L:93",
      "L:94",
      "L:95",
      "L:96",
      "L:97",
      "L:98",
      "L:99"
    ],
    "H:21": [
      "H:10",
      "H:100",
      "H:101",
      "H:102",
      "H:103",
      "H:104",
      "H:105",
      "H:106",
      "H:107",
      "H:108",
      "H:109",
      "H:11",
      "H:110",
      "H:111",
      "H:112",
      "H:113",
      "H:114",
      "H:115",
      "H:116",
      "H:117",
      "H:118",
      "H:119",
      "H:12",
      "H:120",
      "H:121",
      "H:122",
      "H:123",
      "H:124",
      "H:125",
      "H:126",
      "H:127",
      "H:128",
      "H:129",
      "H:13",
      "H:130",
      "H:131",
      "H:132",
      "H:133",
      "H:134",
      "H:135",
      "H:136",
      "H:137",
      "H:138",
      "H:139",
      "H:14",
      "H:140",
      "H:141",
      "H:142",
      "H:143",
      "H:144",
      "H:145",
      "H:146",
      "H:147",
      "H:148",
      "H:149",
      "H:15",
      "H:150",
      "H:151",
      "H:152",
      "H:153",
      "H:154",
      "H:155",
      "H:156",
      "H:157",
      "H:158",
      "H:159",
      "H:16",
      "H:160",
      "H:161",
      "H:162",
      "H:163",
      "H:164",
      "H:165",
      "H:166",
      "H:167",
      "H:168",
      "H:169",
      "H:17",
      "H:170",
      "H:171",
      "H:172",
      "H:173",
      "H:174",
      "H:175",
      "H:176",
      "H:177",
      "H:178",
      "H:179",
      "H:18",
      "H:180",
      "H:181",
      "H:182",
      "H:183",
      "H:184",
      "H:185",
      "H:186",
      "H:187",
      "H:188",
      "H:189",
      "H:19",
      "H:190",
      "H:191",
      "H:192",
      "H:193",
      "H:194",
      "H:195",
      "H:196",
      "H:197",
      "H:198",
      "H:199",
      "H:2",
      "H:20",
      "H:200",
      "H:201",
      "H:202",
      "H:203",
      "H:204",
      "H:205",
      "H:206",
      "H:207",
      "H:208",
      "H:209",
      "H:210",
      "H:211",
      "H:212",
      "H:213",
      "H:214",
      "H:215",
      "H:22",
      "H:23",
      "H:24",
      "H:25",
      "H:26",
      "H:27",
      "H:28",
      "H:29",
      "H:3",
      "H:30",
      "H:31",
      "H:32",
      "H:33",
      "H:34",
      "H:35",
      "H:36",
      "H:37",
      "H:38",
      "H:39",
      "H:4",
      "H:40",
      "H:41",
      "H:42",
      "H:43",
      "H:44",
      "H:45",
      "H:46",
      "H:47",
      "H:48",
      "H:49",
      "H:5",
      "H:50",
      "H:51",
      "H:52",
      "H:53",
      "H:54",
      "H:55",
      "H:56",
      "H:57",
      "H:58",
      "H:59",
      "H:6",
      "H:60",
      "H:61",
      "H:62",
      "H:63",
      "H:64",
      "H:65",
      "H:66",
      "H:67",
      "H:68",
      "H:69",
      "H:7",
      "H:70",
      "H:71",
      "H:72",
      "H:73",
      "H:74",
      "H:75",
      "H:76",
      "H:77",
      "H:78",
      "H:79",
      "H:8",
      "H:80",
      "H:81",
      "H:82",
      "H:83",
      "H:84",
      "H:85",
      "H:86",
      "H:87",
      "H:88",
      "H:89",
      "H:9",
      "H:90",
      "H:91",
      "H:92",
      "H:93",
      "H:94",
      "H:95",
      "H:96",
      "H:97",
      "H:98",
      "H:99",
      "L:100",
      "L:101",
      "L:102",
      "L:103",
      "L:104",
      "L:105",
      "L:106",
      "L:107",
      "L:108",
      "L:109",
      "L:11",
      "L:110",
      "L:111",
      "L:112",
      "L:113",
      "L:114",
      "L:115",
      "L:116",
      "L:117",
      "L:118",
      "L:119",
      "L:12",
      "L:120",
      "L:121",
      "L:122",
      "L:123",
      "L:124",
      "L:125",
      "L:126",
      "L:127",
      "L:128",
      "L:129",
      "L:13",
      "L:130",
      "L:131",
      "L:132",
      "L:133",
      "L:134",
      "L:135",
      "L:136",
      "L:137",
      "L:138",
      "L:139",
      "L:14",
      "L:140",
      "L:141",
      "L:142",
      "L:143",
      "L:144",
      "L:145",
      "L:146",
      "L:147",
      "L:148",
      "L:149",
      "L:15",
      "L:150",
      "L:151",
      "L:152",
      "L:153",
      "L:154",
      "L:155",
      "L:156",
      "L:157",
      "L:158",
      "L:159",
      "L:16",
      "L:160",
      "L:161",
      "L:162",
      "L:163",
      "L:164",
      "L:165",
      "L:166",
      "L:167",
      "L:168",
      "L:169",
      "L:17",
      "L:170",
      "L:171",
      "L:172",
      "L:173",
      "L:174",
      "L:175",
      "L:176",
      "L:177",
      "L:178",
      "L:179",
      "L:18",
      "L:180",
      "L:181",
      "L:182",
      "L:183",
      "L:184",
      "L:185",
      "L:186",
      "L:187",
      "L:188",
      "L:189",
      "L:19",
      "L:190",
      "L:191",
      "L:192",
      "L:193",
      "L:194",
      "L:195",
      "L:196",
      "L:197",
      "L:198",
      "L:199",
      "L:2",
      "L:20",
      "L:200",
      "L:201",
      "L:202",
      "L:203",
      "L:204",
      "L:205",
      "L:206",
      "L:207",
      "L:208",
      "L:209",
      "L:21",
      "L:22",
      "L:23",
      "L:24",
      "L:25",
      "L:26",
      "L:27",
      "L:28",
      "L:29",
      "L:3",
      "L:30",
      "L:31",
      "L:32",
      "L:33",
      "L:34",
      "L:35",
      "L:36",
      "L:37",
      "L:38",
      "L:39",
      "L:4",
      "L:40",
      "L:41",
      "L:42",
      "L:43",
      "L:44",
      "L:45",
      "L:46",
      "L:47",
      "L:48",
      "L:49",
      "L:5",
      "L:50",
      "L:51",
      "L:52",
      "L:53",
      "L:54",
      "L:55",
      "L:56",
      "L:57",
      "L:58",
      "L:59",
      "L:6",
      "L:60",
      "L:61",
      "L:62",
      "L:63",
      "L:64",
      "L:65",
      "L:66",
      "L:67",
      "L:68",
      "L:69",
      "L:7",
      "L:70",
      "L:71",
      "L:72",
      "L:73",
      "L:74",
      "L:75",
      "L:76",
      "L:77",
      "L:78",
      "L:79",
      "L:8",
      "L:80",
      "L:81",
      "L:82",
      "L:83",
      "L:84",
      "L:85",
      "L:86",
      "L:87",
      "L:88",
      "L:89",
      "L:9",
      "L:90",
      "L:91",
      "L:92",
      "L:93",
      "L:94",
      "L:95",
      "L:96",
      "L:97",
      "L:98",
      "L:99"
    ],
    "H:22": [
      "H:10",
      "H:100",
      "H:101",
      "H:102",
      "H:103",
      "H:104",
      "H:105",
      "H:106",
      "H:107",
      "H:108",
      "H:109",
      "H:11",
      "H:110",
      "H:111",
      "H:112",
      "H:113",
      "H:114",
      "H:115",
      "H:116",
      "H:117",
      "H:118",
      "H:119",
      "H:12",
      "H:120",
      "H:121",
      "H:122",
      "H:123",
      "H:124",
      "H:125",
      "H:126",
      "H:127",
      "H:128",
      "H:129",
      "H:13",
      "H:130",
      "H:131",
      "H:132",
      "H:133",
      "H:134",
      "H:135",
      "H:136",
      "H:137",
      "H:138",
      "H:139",
      "H:14",
      "H:140",
      "H:141",
      "H:142",
      "H:143",
      "H:144",
      "H:145",
      "H:146",
      "H:147",
      "H:148",
      "H:149",
      "H:15",
      "H:150",
      "H:151",
      "H:152",
      "H:153",
      "H:154",
      "H:155",
      "H:156",
      "H:157",
      "H:158",
      "H:159",
      "H:16",
      "H:160",
      "H:161",
      "H:162",
      "H:163",
      "H:164",
      "H:165",
      "H:166",
      "H:167",
      "H:168",
      "H:169",
      "H:17",
      "H:170",
      "H:171",
      "H:172",
      "H:173",
      "H:174",
      "H:175",
      "H:176",
      "H:177",
      "H:178",
      "H:179",
      "H:18",
      "H:180",
      "H:181",
      "H:182",
      "H:183",
      "H:184",
      "H:185",
      "H:186",
      "H:187",
      "H:188",
      "H:189",
      "H:19",
      "H:190",
      "H:191",
      "H:192",
      "H:193",
      "H:194",
      "H:195",
      "H:196",
      "H:197",
      "H:198",
      "H:199",
      "H:2",
      "H:20",
      "H:200",
      "H:201",
      "H:202",
      "H:203",
      "H:204",
      "H:205",
      "H:206",
      "H:207",
      "H:208",
      "H:209",
      "H:21",
      "H:210",
      "H:211",
      "H:212",
      "H:213",
      "H:214",
      "H:215",
      "H:23",
      "H:24",
      "H:25",
      "H:26",
      "H:27",
      "H:28",
      "H:29",
      "H:3",
      "H:30",
      "H:31",
      "H:32",
      "H:33",
      "H:34",
      "H:35",
      "H:36",
      "H:37",
      "H:38",
      "H:39",
      "H:4",
      "H:40",
      "H:41",
      "H:42",
      "H:43",
      "H:44",
      "H:45",
      "H:46",
      "H:47",
      "H:48",
      "H:49",
      "H:5",
      "H:50",
      "H:51",
      "H:52",
      "H:53",
      "H:54",
      "H:55",
      "H:56",
      "H:57",
      "H:58",
      "H:59",
      "H:6",
      "H:60",
      "H:61",
      "H:62",
      "H:63",
      "H:64",
      "H:65",
      "H:66",
      "H:67",
      "H:68",
      "H:69",
      "H:7",
      "H:70",
      "H:71",
      "H:72",
      "H:73",
      "H:74",
      "H:75",
      "H:76",
      "H:77",
      "H:78",
      "H:79",
      "H:8",
      "H:80",
      "H:81",
      "H:82",
      "H:83",
      "H:84",
      "H:85",
      "H:86",
      "H:87",
      "H:88",
      "H:89",
      "H:9",
      "H:90",
      "H:91",
      "H:92",
      "H:93",
      "H:94",
      "H:95",
      "H:96",
      "H:97",
      "H:98",
      "H:99",
      "L:100",
      "L:101",
      "L:102",
      "L:103",
      "L:104",
      "L:105",
      "L:106",
      "L:107",
      "L:108",
      "L:109",
      "L:11",
      "L:110",
      "L:111",
      "L:112",
      "L:113",
      "L:114",
      "L:115",
      "L:116",
      "L:117",
      "L:118",
      "L:119",
      "L:12",
      "L:120",
      "L:121",
      "L:122",
      "L:123",
      "L:124",
      "L:125",
      "L:126",
      "L:127",
      "L:128",
      "L:129",
      "L:13",
      "L:130",
      "L:131",
      "L:132",
      "L:133",
      "L:134",
      "L:135",
      "L:136",
      "L:137",
      "L:138",
      "L:139",
      "L:14",
      "L:140",
      "L:141",
      "L:142",
      "L:143",
      "L:144",
      "L:145",
      "L:146",
      "L:147",
      "L:148",
      "L:149",
      "L:15",
      "L:150",
      "L:151",
      "L:152",
      "L:153",
      "L:154",
      "L:155",
      "L:156",
      "L:157",
      "L:158",
      "L:159",
      "L:16",
      "L:160",
      "L:161",
      "L:162",
      "L:163",
      "L:164",
      "L:165",
      "L:166",
      "L:167",
      "L:168",
      "L:169",
      "L:17",
      "L:170",
      "L:171",
      "L:172",
      "L:173",
      "L:174",
      "L:175",
      "L:176",
      "L:177",
      "L:178",
      "L:179",
      "L:18",
      "L:180",
      "L:181",
      "L:182",
      "L:183",
      "L:184",
      "L:185",
      "L:186",
      "L:187",
      "L:188",
      "L:189",
      "L:19",
      "L:190",
      "L:191",
      "L:192",
      "L:193",
      "L:194",
      "L:195",
      "L:196",
      "L:197",
      "L:198",
      "L:199",
      "L:2",
      "L:20",
      "L:200",
      "L:201",
      "L:202",
      "L:203",
      "L:204",
      "L:205",
      "L:206",
      "L:207",
      "L:208",
      "L:209",
      "L:21",
      "L:22",
      "L:23",
      "L:24",
      "L:25",
      "L:26",
      "L:27",
      "L:28",
      "L:29",
      "L:3",
      "L:30",
      "L:31",
      "L:32",
      "L:33",
      "L:34",
      "L:35",
      "L:36",
      "L:37",
      "L:38",
      "L:39",
      "L:4",
      "L:40",
      "L:41",
      "L:42",
      "L:43",
      "L:44",
      "L:45",
      "L:46",
      "L:47",
      "L:48",
      "L:49",
      "L:5",
      "L:50",
      "L:51",
      "L:52",
      "L:53",
      "L:54",
      "L:55",
      "L:56",
      "L:57",
      "L:58",
      "L:59",
      "L:6",
      "L:60",
      "L:61",
      "L:62",
      "L:63",
      "L:64",
      "L:65",
      "L:66",
      "L:67",
      "L:68",
      "L:69",
      "L:7",
      "L:70",
      "L:71",
      "L:72",
      "L:73",
      "L:74",
      "L:75",
      "L:76",
      "L:77",
      "L:78",
      "L:79",
      "L:8",
      "L:80",
      "L:81",
      "L:82",
      "L:83",
      "L:84",
      "L:85",
      "L:86",
      "L:87",
      "L:88",
      "L:89",
      "L:9",
      "L:90",
      "L:91",
      "L:92",
      "L:93",
      "L:94",
      "L:95",
      "L:96",
      "L:97",
      "L:98",
      "L:99"
    ],
    "H:23": [
      "H:10",
      "H:100",
      "H:101",
      "H:102",
      "H:103",
      "H:104",
      "H:105",
      "H:106",
      "H:107",
      "H:108",
      "H:109",
      "H:11",
      "H:110",
      "H:111",
      "H:112",
      "H:113",
      "H:114",
      "H:115",
      "H:116",
      "H:117",
      "H:118",
      "H:119",
      "H:12",
      "H:120",
      "H:121",
      "H:122",
      "H:123",
      "H:124",
      "H:125",
      "H:126",
      "H:127",
      "H:128",
      "H:129",
      "H:13",
      "H:130",
      "H:131",
      "H:132",
      "H:133",
      "H:134",
      "H:135",
      "H:136",
      "H:137",
      "H:138",
      "H:139",
      "H:14",
      "H:140",
      "H:141",
      "H:142",
      "H:143",
      "H:144",
      "H:145",
      "H:146",
      "H:147",
      "H:148",
      "H:149",
      "H:15",
      "H:150",
      "H:151",
      "H:152",
      "H:153",
      "H:154",
      "H:155",
      "H:156",
      "H:157",
      "H:158",
      "H:159",
      "H:16",
      "H:160",
      "H:161",
      "H:162",
      "H:163",
      "H:164",
      "H:165",
      "H:166",
      "H:167",
      "H:168",
      "H:169",
      "H:17",
      "H:170",
      "H:171",
      "H:172",
      "H:173",
      "H:174",
      "H:175",
      "H:176",
      "H:177",
      "H:178",
      "H:179",
      "H:18",
      "H:180",
      "H:181",
      "H:182",
      "H:183",
      "H:184",
      "H:185",
      "H:186",
      "H:187",
      "H:188",
      "H:189",
      "H:19",
      "H:190",
      "H:191",
      "H:192",
      "H:193",
      "H:194",
      "H:195",
      "H:196",
      "H:197",
      "H:198",
      "H:199",
      "H:2",
      "H:20",
      "H:200",
      "H:201",
      "H:202",
      "H:203",
      "H:204",
      "H:205",
      "H:206",
      "H:207",
      "H:208",
      "H:209",
      "H:21",
      "H:210",
      "H:211",
      "H:212",
      "H:213",
      "H:214",
      "H:215",
      "H:22",
      "H:24",
      "H:25",
      "H:26",
      "H:27",
      "H:28",
      "H:29",
      "H:3",
      "H:30",
      "H:31",
      "H:32",
      "H:33",
      "H:34",
      "H:35",
      "H:36",
      "H:37",
      "H:38",
      "H:39",
      "H:4",
      "H:40",
      "H:41",
      "H:42",
      "H:43",
      "H:44",
      "H:45",
      "H:46",
      "H:47",
      "H:48",
      "H:49",
      "H:5",
      "H:50",
      "H:51",
      "H:52",
      "H:53",
      "H:54",
      "H:55",
      "H:56",
      "H:57",
      "H:58",
      "H:59",
      "H:6",
      "H:60",
      "H:61",
      "H:62",
      "H:63",
      "H:64",
      "H:65",
      "H:66",
      "H:67",
      "H:68",
      "H:69",
      "H:7",
      "H:70",
      "H:71",
      "H:72",
      "H:73",
      "H:74",
      "H:75",
      "H:76",
      "H:77",
      "H:78",
      "H:79",
      "H:8",
      "H:80",
      "H:81",
      "H:82",
      "H:83",
      "H:84",
      "H:85",
      "H:86",
      "H:87",
      "H:88",
      "H:89",
      "H:9",
      "H:90",
      "H:91",
      "H:92",
      "H:93",
      "H:94",
      "H:95",
      "H:96",
      "H:97",
      "H:98",
      "H:99",
      "L:100",
      "L:101",
      "L:102",
      "L:103",
      "L:104",
      "L:105",
      "L:106",
      "L:107",
      "L:108",
      "L:109",
      "L:11",
      "L:110",
      "L:111",
      "L:112",
      "L:113",
      "L:114",
      "L:115",
      "L:116",
      "L:117",
      "L:118",
      "L:119",
      "L:12",
      "L:120",
      "L:121",
      "L:122",
      "L:123",
      "L:124",
      "L:125",
      "L:126",
      "L:127",
      "L:128",
      "L:129",
      "L:13",
      "L:130",
      "L:131",
      "L:132",
      "L:133",
      "L:134",
      "L:135",
      "L:136",
      "L:137",
      "L:138",
      "L:139",
      "L:14",
      "L:140",
      "L:141",
      "L:142",
      "L:143",
      "L:144",
      "L:145",
      "L:146",
      "L:147",
      "L:148",
      "L:149",
      "L:15",
      "L:150",
      "L:151",
      "L:152",
      "L:153",
      "L:154",
      "L:155",
      "L:156",
      "L:157",
      "L:158",
      "L:159",
      "L:16",
      "L:160",
      "L:161",
      "L:162",
      "L:163",
      "L:164",
      "L:165",
      "L:166",
      "L:167",
      "L:168",
      "L:169",
      "L:17",
      "L:170",
      "L:171",
      "L:172",
      "L:173",
      "L:174",
      "L:175",
      "L:176",
      "L:177",
      "L:178",
      "L:179",
      "L:18",
      "L:180",
      "L:181",
      "L:182",
      "L:183",
      "L:184",
      "L:185",
      "L:186",
      "L:187",
      "L:188",
      "L:189",
      "L:19",
      "L:190",
      "L:191",
      "L:192",
      "L:193",
      "L:194",
      "L:195",
      "L:196",
      "L:197",
      "L:198",
      "L:199",
      "L:2",
      "L:20",
      "L:200",
      "L:201",
      "L:202",
      "L:203",
      "L:204",
      "L:205",
      "L:206",
      "L:207",
      "L:208",
      "L:209",
      "L:21",
      "L:22",
      "L:23",
      "L:24",
      "L:25",
      "L:26",
      "L:27",
      "L:28",
      "L:29",
      "L:3",
      "L:30",
      "L:31",
      "L:32",
      "L:33",
      "L:34",
      "L:35",
      "L:36",
      "L:37",
      "L:38",
      "L:39",
      "L:4",
      "L:40",
      "L:41",
      "L:42",
      "L:43",
      "L:44",
      "L:45",
      "L:46",
      "L:47",
      "L:48",
      "L:49",
      "L:5",
      "L:50",
      "L:51",
      "L:52",
      "L:53",
      "L:54",
      "L:55",
      "L:56",
      "L:57",
      "L:58",
      "L:59",
      "L:6",
      "L:60",
      "L:61",
      "L:62",
      "L:63",
      "L:64",
      "L:65",
      "L:66",
      "L:67",
      "L:68",
      "L:69",
      "L:7",
      "L:70",
      "L:71",
      "L:72",
      "L:73",
      "L:74",
      "L:75",
      "L:76",
      "L:77",
      "L:78",
      "L:79",
      "L:8",
      "L:80",
      "L:81",
      "L:82",
      "L:83",
      "L:84",
      "L:85",
      "L:86",
      "L:87",
      "L:88",
      "L:89",
      "L:9",
      "L:90",
      "L:91",
      "L:92",
      "L:93",
      "L:94",
      "L:95",
      "L:96",
      "L:97",
      "L:98",
      "L:99"
    ],
    "H:24": [
      "H:10",
      "H:100",
      "H:101",
      "H:102",
      "H:103",
      "H:104",
      "H:105",
      "H:106",
      "H:107",
      "H:108",
      "H:109",
      "H:11",
      "H:110",
      "H:111",
      "H:112",
      "H:113",
      "H:114",
      "H:115",
      "H:116",
      "H:117",
      "H:118",
      "H:119",
      "H:12",
      "H:120",
      "H:121",
      "H:122",
      "H:123",
      "H:124",
      "H:125",
      "H:126",
      "H:127",
      "H:128",
      "H:129",
      "H:13",
      "H:130",
      "H:131",
      "H:132",
      "H:133",
      "H:134",
      "H:135",
      "H:136",
      "H:137",
      "H:138",
      "H:139",
      "H:14",
      "H:140",
      "H:141",
      "H:142",
      "H:143",
      "H:144",
      "H:145",
      "H:146",
      "H:147",
      "H:148",
      "H:149",
      "H:15",
      "H:150",
      "H:151",
      "H:152",
      "H:153",
      "H:154",
      "H:155",
      "H:156",
      "H:157",
      "H:158",
      "H:159",
      "H:16",
      "H:160",
      "H:161",
      "H:162",
      "H:163",
      "H:164",
      "H:165",
      "H:166",
      "H:167",
      "H:168",
      "H:169",
      "H:17",
      "H:170",
      "H:171",
      "H:172",
      "H:173",
      "H:174",
      "H:175",
      "H:176",
      "H:177",
      "H:178",
      "H:179",
      "H:18",
      "H:180",
      "H:181",
      "H:182",
      "H:183",
      "H:184",
      "H:185",
      "H:186",
      "H:187",
      "H:188",
      "H:189",
      "H:19",
      "H:190",
      "H:191",
      "H:192",
      "H:193",
      "H:194",
      "H:195",
      "H:196",
      "H:197",
      "H:198",
      "H:199",
      "H:2",
      "H:20",
      "H:200",
      "H:201",
      "H:202",
      "H:203",
      "H:204",
      "H:205",
      "H:206",
      "H:207",
      "H:208",
      "H:209",
      "H:21",
      "H:210",
      "H:211",
      "H:212",
      "H:213",
      "H:214",
      "H:215",
      "H:22",
      "H:23",
      "H:25",
      "H:26",
      "H:27",
      "H:28",
      "H:29",
      "H:3",
      "H:30",
      "H:31",
      "H:32",
      "H:33",
      "H:34",
      "H:35",
      "H:36",
      "H:37",
      "H:38",
      "H:39",
      "H:4",
      "H:40",
      "H:41",
      "H:42",
      "H:43",
      "H:44",
      "H:45",
      "H:46",
      "H:47",
      "H:48",
      "H:49",
      "H:5",
      "H:50",
      "H:51",
      "H:52",
      "H:53",
      "H:54",
      "H:55",
      "H:56",
      "H:57",
      "H:58",
      "H:59",
      "H:6",
      "H:60",
      "H:61",
      "H:62",
      "H:63",
      "H:64",
      "H:65",
      "H:66",
      "H:67",
      "H:68",
      "H:69",
      "H:7",
      "H:70",
      "H:71",
      "H:72",
      "H:73",
      "H:74",
      "H:75",
      "H:76",
      "H:77",
      "H:78",
      "H:79",
      "H:8",
      "H:80",
      "H:81",
      "H:82",
      "H:83",
      "H:84",
      "H:85",
      "H:86",
      "H:87",
      "H:88",
      "H:89",
      "H:9",
      "H:90",
      "H:91",
      "H:92",
      "H:93",
      "H:94",
      "H:95",
      "H:96",
      "H:97",
      "H:98",
      "H:99",
      "L:100",
      "L:101",
      "L:102",
      "L:103",
      "L:104",
      "L:105",
      "L:106",
      "L:107",
      "L:108",
      "L:109",
      "L:11",
      "L:110",
      "L:111",
      "L:112",
      "L:113",
      "L:114",
      "L:115",
      "L:116",
      "L:117",
      "L:118",
      "L:119",
      "L:12",
      "L:120",
      "L:121",
      "L:122",
      "L:123",
      "L:124",
      "L:125",
      "L:126",
      "L:127",
      "L:128",
      "L:129",
      "L:13",
      "L:130",
      "L:131",
      "L:132",
      "L:133",
      "L:134",
      "L:135",
      "L:136",
      "L:137",
      "L:138",
      "L:139",
      "L:14",
      "L:140",
      "L:141",
      "L:142",
      "L:143",
      "L:144",
      "L:145",
      "L:146",
      "L:147",
      "L:148",
      "L:149",
      "L:15",
      "L:150",
      "L:151",
      "L:152",
      "L:153",
      "L:154",
      "L:155",
      "L:156",
      "L:157",
      "L:158",
      "L:159",
      "L:16",
      "L:160",
      "L:161",
      "L:162",
      "L:163",
      "L:164",
      "L:165",
      "L:166",
      "L:167",
      "L:168",
      "L:169",
      "L:17",
      "L:170",
      "L:171",
      "L:172",
      "L:173",
      "L:174",
      "L:175",
      "L:176",
      "L:177",
      "L:178",
      "L:179",
      "L:18",
      "L:180",
      "L:181",
      "L:182",
      "L:183",
      "L:184",
      "L:185",
      "L:186",
      "L:187",
      "L:188",
      "L:189",
      "L:19",
      "L:190",
      "L:191",
      "L:192",
      "L:193",
      "L:194",
      "L:195",
      "L:196",
      "L:197",
      "L:198",
      "L:199",
      "L:2",
      "L:20",
      "L:200",
      "L:201",
      "L:202",
      "L:203",
      "L:204",
      "L:205",
      "L:206",
      "L:207",
      "L:208",
      "L:209",
      "L:21",
      "L:22",
      "L:23",
      "L:24",
      "L:25",
      "L:26",
      "L:27",
      "L:28",
      "L:29",
      "L:3",
      "L:30",
      "L:31",
      "L:32",
      "L:33",
      "L:34",
      "L:35",
      "L:36",
      "L:37",
      "L:38",
      "L:39",
      "L:4",
      "L:40",
      "L:41",
      "L:42",
      "L:43",
      "L:44",
      "L:45",
      "L:46",
      "L:47",
      "L:48",
      "L:49",
      "L:5",
      "L:50",
      "L:51",
      "L:52",
      "L:53",
      "L:54",
      "L:55",
      "L:56",
      "L:57",
      "L:58",
      "L:59",
      "L:6",
      "L:60",
      "L:61",
      "L:62",
      "L:63",
      "L:64",
      "L:65",
      "L:66",
      "L:67",
      "L:68",
      "L:69",
      "L:7",
      "L:70",
      "L:71",
      "L:72",
      "L:73",
      "L:74",
      "L:75",
      "L:76",
      "L:77",
      "L:78",
      "L:79",
      "L:8",
      "L:80",
      "L:81",
      "L:82",
      "L:83",
      "L:84",
      "L:85",
      "L:86",
      "L:87",
      "L:88",
      "L:89",
      "L:9",
      "L:90",
      "L:91",
      "L:92",
      "L:93",
      "L:94",
      "L:95",
      "L:96",
      "L:97",
      "L:98",
      "L:99"
    ],
    "H:25": [
      "H:10",
      "H:100",
      "H:101",
      "H:102",
      "H:103",
      "H:104",
      "H:105",
      "H:106",
      "H:107",
      "H:108",
      "H:109",
      "H:11",
      "H:110",
      "H:111",
      "H:112",
      "H:113",
      "H:114",
      "H:115",
      "H:116",
      "H:117",
      "H:118",
      "H:119",
      "H:12",
      "H:120",
      "H:121",
      "H:122",
      "H:123",
      "H:124",
      "H:125",
      "H:126",
      "H:127",
      "H:128",
      "H:129",
      "H:13",
      "H:130",
      "H:131",
      "H:132",
      "H:133",
      "H:134",
      "H:135",
      "H:136",
      "H:137",
      "H:138",
      "H:139",
      "H:14",
      "H:140",
      "H:141",
      "H:142",
      "H:143",
      "H:144",
      "H:145",
      "H:146",
      "H:147",
      "H:148",
      "H:149",
      "H:15",
      "H:150",
      "H:151",
      "H:152",
      "H:153",
      "H:154",
      "H:155",
      "H:156",
      "H:157",
      "H:158",
      "H:159",
      "H:16",
      "H:160",
      "H:161",
      "H:162",
      "H:163",
      "H:164",
      "H:165",
      "H:166",
      "H:167",
      "H:168",
      "H:169",
      "H:17",
      "H:170",
      "H:171",
      "H:172",
      "H:173",
      "H:174",
      "H:175",
      "H:176",
      "H:177",
      "H:178",
      "H:179",
      "H:18",
      "H:180",
      "H:181",
      "H:182",
      "H:183",
      "H:184",
      "H:185",
      "H:186",
      "H:187",
      "H:188",
      "H:189",
      "H:19",
      "H:190",
      "H:191",
      "H:192",
      "H:193",
      "H:194",
      "H:195",
      "H:196",
      "H:197",
      "H:198",
      "H:199",
      "H:2",
      "H:20",
      "H:200",
      "H:201",
      "H:202",
      "H:203",
      "H:204",
      "H:205",
      "H:206",
      "H:207",
      "H:208",
      "H:209",
      "H:21",
      "H:210",
      "H:211",
      "H:212",
      "H:213",
      "H:214",
      "H:215",
      "H:22",
      "H:23",
      "H:24",
      "H:26",
      "H:27",
      "H:28",
      "H:29",
      "H:3",
      "H:30",
      "H:31",
      "H:32",
      "H:33",
      "H:34",
      "H:35",
      "H:36",
      "H:37",
      "H:38",
      "H:39",
      "H:4",
      "H:40",
      "H:41",
      "H:42",
      "H:43",
      "H:44",
      "H:45",
      "H:46",
      "H:47",
      "H:48",
      "H:49",
      "H:5",
      "H:50",
      "H:51",
      "H:52",
      "H:53",
      "H:54",
      "H:55",
      "H:56",
      "H:57",
      "H:58",
      "H:59",
      "H:6",
      "H:60",
      "H:61",
      "H:62",
      "H:63",
      "H:64",
      "H:65",
      "H:66",
      "H:67",
      "H:68",
      "H:69",
      "H:7",
      "H:70",
      "H:71",
      "H:72",
      "H:73",
      "H:74",
      "H:75",
      "H:76",
      "H:77",
      "H:78",
      "H:79",
      "H:8",
      "H:80",
      "H:81",
      "H:82",
      "H:83",
      "H:84",
      "H:85",
      "H:86",
      "H:87",
      "H:88",
      "H:89",
      "H:9",
      "H:90",
      "H:91",
      "H:92",
      "H:93",
      "H:94",
      "H:95",
      "H:96",
      "H:97",
      "H:98",
      "H:99",
      "L:100",
      "L:101",
      "L:102",
      "L:103",
      "L:104",
      "L:105",
      "L:106",
      "L:107",
      "L:108",
      "L:109",
      "L:11",
      "L:110",
      "L:111",
      "L:112",
      "L:113",
      "L:114",
      "L:115",
      "L:116",
      "L:117",
      "L:118",
      "L:119",
      "L:12",
      "L:120",
      "L:121",
      "L:122",
      "L:123",
      "L:124",
      "L:125",
      "L:126",
      "L:127",
      "L:128",
      "L:129",
      "L:13",
      "L:130",
      "L:131",
      "L:132",
      "L:133",
      "L:134",
      "L:135",
      "L:136",
      "L:137",
      "L:138",
      "L:139",
      "L:14",
      "L:140",
      "L:141",
      "L:142",
      "L:143",
      "L:144",
      "L:145",
      "L:146",
      "L:147",
      "L:148",
      "L:149",
      "L:15",
      "L:150",
      "L:151",
      "L:152",
      "L:153",
      "L:154",
      "L:155",
      "L:156",
      "L:157",
      "L:158",
      "L:159",
      "L:16",
      "L:160",
      "L:161",
      "L:162",
      "L:163",
      "L:164",
      "L:165",
      "L:166",
      "L:167",
      "L:168",
      "L:169",
      "L:17",
      "L:170",
      "L:171",
      "L:172",
      "L:173",
      "L:174",
      "L:175",
      "L:176",
      "L:177",
      "L:178",
      "L:179",
      "L:18",
      "L:180",
      "L:181",
      "L:182",
      "L:183",
      "L:184",
      "L:185",
      "L:186",
      "L:187",
      "L:188",
      "L:189",
      "L:19",
      "L:190",
      "L:191",
      "L:192",
      "L:193",
      "L:194",
      "L:195",
      "L:196",
      "L:197",
      "L:198",
      "L:199",
      "L:2",
      "L:20",
      "L:200",
      "L:201",
      "L:202",
      "L:203",
      "L:204",
      "L:205",
      "L:206",
      "L:207",
      "L:208",
      "L:209",
      "L:21",
      "L:22",
      "L:23",
      "L:24",
      "L:25",
      "L:26",
      "L:27",
      "L:28",
      "L:29",
      "L:3",
      "L:30",
      "L:31",
      "L:32",
      "L:33",
      "L:34",
      "L:35",
      "L:36",
      "L:37",
      "L:38",
      "L:39",
      "L:4",
      "L:40",
      "L:41",
      "L:42",
      "L:43",
      "L:44",
      "L:45",
      "L:46",
      "L:47",
      "L:48",
      "L:49",
      "L:5",
      "L:50",
      "L:51",
      "L:52",
      "L:53",
      "L:54",
      "L:55",
      "L:56",
      "L:57",
      "L:58",
      "L:59",
      "L:6",
      "L:60",
      "L:61",
      "L:62",
      "L:63",
      "L:64",
      "L:65",
      "L:66",
      "L:67",
      "L:68",
      "L:69",
      "L:7",
      "L:70",
      "L:71",
      "L:72",
      "L:73",
      "L:74",
      "L:75",
      "L:76",
      "L:77",
      "L:78",
      "L:79",
      "L:8",
      "L:80",
      "L:81",
      "L:82",
      "L:83",
      "L:84",
      "L:85",
      "L:86",
      "L:87",
      "L:88",
      "L:89",
      "L:9",
      "L:90",
      "L:91",
      "L:92",
      "L:93",
      "L:94",
      "L:95",
      "L:96",
      "L:97",
      "L:98",
      "L:99"
    ],
    "H:26": [
      "H:10",
      "H:100",
      "H:101",
      "H:102",
      "H:103",
      "H:104",
      "H:105",
      "H:106",
      "H:107",
      "H:108",
      "H:109",
      "H:11",
      "H:110",
      "H:111",
      "H:112",
      "H:113",
      "H:114",
      "H:115",
      "H:116",
      "H:117",
      "H:118",
      "H:119",
      "H:12",
      "H:120",
      "H:121",
      "H:122",
      "H:123",
      "H:124",
      "H:125",
      "H:126",
      "H:127",
      "H:128",
      "H:129",
      "H:13",
      "H:130",
      "H:131",
      "H:132",
      "H:133",
      "H:134",
      "H:135",
      "H:136",
      "H:137",
      "H:138",
      "H:139",
      "H:14",
      "H:140",
      "H:141",
      "H:142",
      "H:143",
      "H:144",
      "H:145",
      "H:146",
      "H:147",
      "H:148",
      "H:149",
      "H:15",
      "H:150",
      "H:151",
      "H:152",
      "H:153",
      "H:154",
      "H:155",
      "H:156",
      "H:157",
      "H:158",
      "H:159",
      "H:16",
      "H:160",
      "H:161",
      "H:162",
      "H:163",
      "H:164",
      "H:165",
      "H:166",
      "H:167",
      "H:168",
      "H:169",
      "H:17",
      "H:170",
      "H:171",
      "H:172",
      "H:173",
      "H:174",
      "H:175",
      "H:176",
      "H:177",
      "H:178",
      "H:179",
      "H:18",
      "H:180",
      "H:181",
      "H:182",
      "H:183",
      "H:184",
      "H:185",
      "H:186",
      "H:187",
      "H:188",
      "H:189",
      "H:19",
      "H:190",
      "H:191",
      "H:192",
      "H:193",
      "H:194",
      "H:195",
      "H:196",
      "H:197",
      "H:198",
      "H:199",
      "H:2",
      "H:20",
      "H:200",
      "H:201",
      "H:202",
      "H:203",
      "H:204",
      "H:205",
      "H:206",
      "H:207",
      "H:208",
      "H:209",
      "H:21",
      "H:210",
      "H:211",
      "H:212",
      "H:213",
      "H:214",
      "H:215",
      "H:22",
      "H:23",
      "H:24",
      "H:25",
      "H:27",
      "H:28",
      "H:29",
      "H:3",
      "H:30",
      "H:31",
      "H:32",
      "H:33",
      "H:34",
      "H:35",
      "H:36",
      "H:37",
      "H:38",
      "H:39",
      "H:4",
      "H:40",
      "H:41",
      "H:42",
      "H:43",
      "H:44",
      "H:45",
      "H:46",
      "H:47",
      "H:48",
      "H:49",
      "H:5",
      "H:50",
      "H:51",
      "H:52",
      "H:53",
      "H:54",
      "H:55",
      "H:56",
      "H:57",
      "H:58",
      "H:59",
      "H:6",
      "H:60",
      "H:61",
      "H:62",
      "H:63",
      "H:64",
      "H:65",
      "H:66",
      "H:67",
      "H:68",
      "H:69",
      "H:7",
      "H:70",
      "H:71",
      "H:72",
      "H:73",
      "H:74",
      "H:75",
      "H:76",
      "H:77",
      "H:78",
      "H:79",
      "H:8",
      "H:80",
      "H:81",
      "H:82",
      "H:83",
      "H:84",
      "H:85",
      "H:86",
      "H:87",
      "H:88",
      "H:89",
      "H:9",
      "H:90",
      "H:91",
      "H:92",
      "H:93",
      "H:94",
      "H:95",
      "H:96",
      "H:97",
      "H:98",
      "H:99",
      "L:100",
      "L:101",
      "L:102",
      "L:103",
      "L:104",
      "L:105",
      "L:106",
      "L:107",
      "L:108",
      "L:109",
      "L:11",
      "L:110",
      "L:111",
      "L:112",
      "L:113",
      "L:114",
      "L:115",
      "L:116",
      "L:117",
      "L:118",
      "L:119",
      "L:12",
      "L:120",
      "L:121",
      "L:122",
      "L:123",
      "L:124",
      "L:125",
      "L:126",
      "L:127",
      "L:128",
      "L:129",
      "L:13",
      "L:130",
      "L:131",
      "L:132",
      "L:133",
      "L:134",
      "L:135",
      "L:136",
      "L:137",
      "L:138",
      "L:139",
      "L:14",
      "L:140",
      "L:141",
      "L:142",
      "L:143",
      "L:144",
      "L:145",
      "L:146",
      "L:147",
      "L:148",
      "L:149",
      "L:15",
      "L:150",
      "L:151",
      "L:152",
      "L:153",
      "L:154",
      "L:155",
      "L:156",
      "L:157",
      "L:158",
      "L:159",
      "L:16",
      "L:160",
      "L:161",
      "L:162",
      "L:163",
      "L:164",
      "L:165",
      "L:166",
      "L:167",
      "L:168",
      "L:169",
      "L:17",
      "L:170",
      "L:171",
      "L:172",
      "L:173",
      "L:174",
      "L:175",
      "L:176",
      "L:177",
      "L:178",
      "L:179",
      "L:18",
      "L:180",
      "L:181",
      "L:182",
      "L:183",
      "L:184",
      "L:185",
      "L:186",
      "L:187",
      "L:188",
      "L:189",
      "L:19",
      "L:190",
      "L:191",
      "L:192",
      "L:193",
      "L:194",
      "L:195",
      "L:196",
      "L:197",
      "L:198",
      "L:199",
      "L:2",
      "L:20",
      "L:200",
      "L:201",
      "L:202",
      "L:203",
      "L:204",
      "L:205",
      "L:206",
      "L:207",
      "L:208",
      "L:209",
      "L:21",
      "L:22",
      "L:23",
      "L:24",
      "L:25",
      "L:26",
      "L:27",
      "L:28",
      "L:29",
      "L:3",
      "L:30",
      "L:31",
      "L:32",
      "L:33",
      "L:34",
      "L:35",
      "L:36",
      "L:37",
      "L:38",
      "L:39",
      "L:4",
      "L:40",
      "L:41",
      "L:42",
      "L:43",
      "L:44",
      "L:45",
      "L:46",
      "L:47",
      "L:48",
      "L:49",
      "L:5",
      "L:50",
      "L:51",
      "L:52",
      "L:53",
      "L:54",
      "L:55",
      "L:56",
      "L:57",
      "L:58",
      "L:59",
      "L:6",
      "L:60",
      "L:61",
      "L:62",
      "L:63",
      "L:64",
      "L:65",
      "L:66",
      "L:67",
      "L:68",
      "L:69",
      "L:7",
      "L:70",
      "L:71",
      "L:72",
      "L:73",
      "L:74",
      "L:75",
      "L:76",
      "L:77",
      "L:78",
      "L:79",
      "L:8",
      "L:80",
      "L:81",
      "L:82",
      "L:83",
      "L:84",
      "L:85",
      "L:86",
      "L:87",
      "L:88",
      "L:89",
      "L:9",
      "L:90",
      "L:91",
      "L:92",
      "L:93",
      "L:94",
      "L:95",
      "L:96",
      "L:97",
      "L:98",
      "L:99"
    ],
    "H:27": [
      "H:10",
      "H:100",
      "H:101",
      "H:102",
      "H:103",
      "H:104",
      "H:105",
      "H:106",
      "H:107",
      "H:108",
      "H:109",
      "H:11",
      "H:110",
      "H:111",
      "H:112",
      "H:113",
      "H:114",
      "H:115",
      "H:116",
      "H:117",
      "H:118",
      "H:119",
      "H:12",
      "H:120",
      "H:121",
      "H:122",
      "H:123",
      "H:124",
      "H:125",
      "H:126",
      "H:127",
      "H:128",
      "H:129",
      "H:13",
      "H:130",
      "H:131",
      "H:132",
      "H:133",
      "H:134",
      "H:135",
      "H:136",
      "H:137",
      "H:138",
      "H:139",
      "H:14",
      "H:140",
      "H:141",
      "H:142",
      "H:143",
      "H:144",
      "H:145",
      "H:146",
      "H:147",
      "H:148",
      "H:149",
      "H:15",
      "H:150",
      "H:151",
      "H:152",
      "H:153",
      "H:154",
      "H:155",
      "H:156",
      "H:157",
      "H:158",
      "H:159",
      "H:16",
      "H:160",
      "H:161",
      "H:162",
      "H:163",
      "H:164",
      "H:165",
      "H:166",
      "H:167",
      "H:168",
      "H:169",
      "H:17",
      "H:170",
      "H:171",
      "H:172",
      "H:173",
      "H:174",
      "H:175",
      "H:176",
      "H:177",
      "H:178",
      "H:179",
      "H:18",
      "H:180",
      "H:181",
      "H:182",
      "H:183",
      "H:184",
      "H:185",
      "H:186",
      "H:187",
      "H:188",
      "H:189",
      "H:19",
      "H:190",
      "H:191",
      "H:192",
      "H:193",
      "H:194",
      "H:195",
      "H:196",
      "H:197",
      "H:198",
      "H:199",
      "H:2",
      "H:20",
      "H:200",
      "H:201",
      "H:202",
      "H:203",
      "H:204",
      "H:205",
      "H:206",
      "H:207",
      "H:208",
      "H:209",
      "H:21",
      "H:210",
      "H:211",
      "H:212",
      "H:213",
      "H:214",
      "H:215",
      "H:22",
      "H:23",
      "H:24",
      "H:25",
      "H:26",
      "H:28",
      "H:29",
      "H:3",
      "H:30",
      "H:31",
      "H:32",
      "H:33",
      "H:34",
      "H:35",
      "H:36",
      "H:37",
      "H:38",
      "H:39",
      "H:4",
      "H:40",
      "H:41",
      "H:42",
      "H:43",
      "H:44",
      "H:45",
      "H:46",
      "H:47",
      "H:48",
      "H:49",
      "H:5",
      "H:50",
      "H:51",
      "H:52",
      "H:53",
      "H:54",
      "H:55",
      "H:56",
      "H:57",
      "H:58",
      "H:59",
      "H:6",
      "H:60",
      "H:61",
      "H:62",
      "H:63",
      "H:64",
      "H:65",
      "H:66",
      "H:67",
      "H:68",
      "H:69",
      "H:7",
      "H:70",
      "H:71",
      "H:72",
      "H:73",
      "H:74",
      "H:75",
      "H:76",
      "H:77",
      "H:78",
      "H:79",
      "H:8",
      "H:80",
      "H:81",
      "H:82",
      "H:83",
      "H:84",
      "H:85",
      "H:86",
      "H:87",
      "H:88",
      "H:89",
      "H:9",
      "H:90",
      "H:91",
      "H:92",
      "H:93",
      "H:94",
      "H:95",
      "H:96",
      "H:97",
      "H:98",
      "H:99",
      "L:100",
      "L:101",
      "L:102",
      "L:103",
      "L:104",
      "L:105",
      "L:106",
      "L:107",
      "L:108",
      "L:109",
      "L:11",
      "L:110",
      "L:111",
      "L:112",
      "L:113",
      "L:114",
      "L:115",
      "L:116",
      "L:117",
      "L:118",
      "L:119",
      "L:12",
      "L:120",
      "L:121",
      "L:122",
      "L:123",
      "L:124",
      "L:125",
      "L:126",
      "L:127",
      "L:128",
      "L:129",
      "L:13",
      "L:130",
      "L:131",
      "L:132",
      "L:133",
      "L:134",
      "L:135",
      "L:136",
      "L:137",
      "L:138",
      "L:139",
      "L:14",
      "L:140",
      "L:141",
      "L:142",
      "L:143",
      "L:144",
      "L:145",
      "L:146",
      "L:147",
      "L:148",
      "L:149",
      "L:15",
      "L:150",
      "L:151",
      "L:152",
      "L:153",
      "L:154",
      "L:155",
      "L:156",
      "L:157",
      "L:158",
      "L:159",
      "L:16",
      "L:160",
      "L:161",
      "L:162",
      "L:163",
      "L:164",
      "L:165",
      "L:166",
      "L:167",
      "L:168",
      "L:169",
      "L:17",
      "L:170",
      "L:171",
      "L:172",
      "L:173",
      "L:174",
      "L:175",
      "L:176",
      "L:177",
      "L:178",
      "L:179",
      "L:18",
      "L:180",
      "L:181",
      "L:182",
      "L:183",
      "L:184",
      "L:185",
      "L:186",
      "L:187",
      "L:188",
      "L:189",
      "L:19",
      "L:190",
      "L:191",
      "L:192",
      "L:193",
      "L:194",
      "L:195",
      "L:196",
      "L:197",
      "L:198",
      "L:199",
      "L:2",
      "L:20",
      "L:200",
      "L:201",
      "L:202",
      "L:203",
      "L:204",
      "L:205",
      "L:206",
      "L:207",
      "L:208",
      "L:209",
      "L:21",
      "L:22",
      "L:23",
      "L:24",
      "L:25",
      "L:26",
      "L:27",
      "L:28",
      "L:29",
      "L:3",
      "L:30",
      "L:31",
      "L:32",
      "L:33",
      "L:34",
      "L:35",
      "L:36",
      "L:37",
      "L:38",
      "L:39",
      "L:4",
      "L:40",
      "L:41",
      "L:42",
      "L:43",
      "L:44",
      "L:45",
      "L:46",
      "L:47",
      "L:48",
      "L:49",
      "L:5",
      "L:50",
      "L:51",
      "L:52",
      "L:53",
      "L:54",
      "L:55",
      "L:56",
      "L:57",
      "L:58",
      "L:59",
      "L:6",
      "L:60",
      "L:61",
      "L:62",
      "L:63",
      "L:64",
      "L:65",
      "L:66",
      "L:67",
      "L:68",
      "L:69",
      "L:7",
      "L:70",
      "L:71",
      "L:72",
      "L:73",
      "L:74",
      "L:75",
      "L:76",
      "L:77",
      "L:78",
      "L:79",
      "L:8",
      "L:80",
      "L:81",
      "L:82",
      "L:83",
      "L:84",
      "L:85",
      "L:86",
      "L:87",
      "L:88",
      "L:89",
      "L:9",
      "L:90",
      "L:91",
      "L:92",
      "L:93",
      "L:94",
      "L:95",
      "L:96",
      "L:97",
      "L:98",
      "L:99"
    ],
    "H:28": [
      "H:10",
      "H:100",
      "H:101",
      "H:102",
      "H:103",
      "H:104",
      "H:105",
      "H:106",
      "H:107",
      "H:108",
      "H:109",
      "H:11",
      "H:110",
      "H:111",
      "H:112",
      "H:113",
      "H:114",
      "H:115",
      "H:116",
      "H:117",
      "H:118",
      "H:119",
      "H:12",
      "H:120",
      "H:121",
      "H:122",
      "H:123",
      "H:124",
      "H:125",
      "H:126",
      "H:127",
      "H:128",
      "H:129",
      "H:13",
      "H:130",
      "H:131",
      "H:132",
      "H:133",
      "H:134",
      "H:135",
      "H:136",
      "H:137",
      "H:138",
      "H:139",
      "H:14",
      "H:140",
      "H:141",
      "H:142",
      "H:143",
      "H:144",
      "H:145",
      "H:146",
      "H:147",
      "H:148",
      "H:149",
      "H:15",
      "H:150",
      "H:151",
      "H:152",
      "H:153",
      "H:154",
      "H:155",
      "H:156",
      "H:157",
      "H:158",
      "H:159",
      "H:16",
      "H:160",
      "H:161",
      "H:162",
      "H:163",
      "H:164",
      "H:165",
      "H:166",
      "H:167",
      "H:168",
      "H:169",
      "H:17",
      "H:170",
      "H:171",
      "H:172",
      "H:173",
      "H:174",
      "H:175",
      "H:176",
      "H:177",
      "H:178",
      "H:179",
      "H:18",
      "H:180",
      "H:181",
      "H:182",
      "H:183",
      "H:184",
      "H:185",
      "H:186",
      "H:187",
      "H:188",
      "H:189",
      "H:19",
      "H:190",
      "H:191",
      "H:192",
      "H:193",
      "H:194",
      "H:195",
      "H:196",
      "H:197",
      "H:198",
      "H:199",
      "H:2",
      "H:20",
      "H:200",
      "H:201",
      "H:202",
      "H:203",
      "H:204",
      "H:205",
      "H:206",
      "H:207",
      "H:208",
      "H:209",
      "H:21",
      "H:210",
      "H:211",
      "H:212",
      "H:213",
      "H:214",
      "H:215",
      "H:22",
      "H:23",
      "H:24",
      "H:25",
      "H:26",
      "H:27",
      "H:29",
      "H:3",
      "H:30",
      "H:31",
      "H:32",
      "H:33",
      "H:34",
      "H:35",
      "H:36",
      "H:37",
      "H:38",
      "H:39",
      "H:4",
      "H:40",
      "H:41",
      "H:42",
      "H:43",
      "H:44",
      "H:45",
      "H:46",
      "H:47",
      "H:48",
      "H:49",
      "H:5",
      "H:50",
      "H:51",
      "H:52",
      "H:53",
      "H:54",
      "H:55",
      "H:56",
      "H:57",
      "H:58",
      "H:59",
      "H:6",
      "H:60",
      "H:61",
      "H:62",
      "H:63",
      "H:64",
      "H:65",
      "H:66",
      "H:67",
      "H:68",
      "H:69",
      "H:7",
      "H:70",
      "H:71",
      "H:72",
      "H:73",
      "H:74",
      "H:75",
      "H:76",
      "H:77",
      "H:78",
      "H:79",
      "H:8",
      "H:80",
      "H:81",
      "H:82",
      "H:83",
      "H:84",
      "H:85",
      "H:86",
      "H:87",
      "H:88",
      "H:89",
      "H:9",
      "H:90",
      "H:91",
      "H:92",
      "H:93",
      "H:94",
      "H:95",
      "H:96",
      "H:97",
      "H:98",
      "H:99",
      "L:100",
      "L:101",
      "L:102",
      "L:103",
      "L:104",
      "L:105",
      "L:106",
      "L:107",
      "L:108",
      "L:109",
      "L:11",
      "L:110",
      "L:111",
      "L:112",
      "L:113",
      "L:114",
      "L:115",
      "L:116",
      "L:117",
      "L:118",
      "L:119",
      "L:12",
      "L:120",
      "L:121",
      "L:122",
      "L:123",
      "L:124",
      "L:125",
      "L:126",
      "L:127",
      "L:128",
      "L:129",
      "L:13",
      "L:130",
      "L:131",
      "L:132",
      "L:133",
      "L:134",
      "L:135",
      "L:136",
      "L:137",
      "L:138",
      "L:139",
      "L:14",
      "L:140",
      "L:141",
      "L:142",
      "L:143",
      "L:144",
      "L:145",
      "L:146",
      "L:147",
      "L:148",
      "L:149",
      "L:15",
      "L:150",
      "L:151",
      "L:152",
      "L:153",
      "L:154",
      "L:155",
      "L:156",
      "L:157",
      "L:158",
      "L:159",
      "L:16",
      "L:160",
      "L:161",
      "L:162",
      "L:163",
      "L:164",
      "L:165",
      "L:166",
      "L:167",
      "L:168",
      "L:169",
      "L:17",
      "L:170",
      "L:171",
      "L:172",
      "L:173",
      "L:174",
      "L:175",
      "L:176",
      "L:177",
      "L:178",
      "L:179",
      "L:18",
      "L:180",
      "L:181",
      "L:182",
      "L:183",
      "L:184",
      "L:185",
      "L:186",
      "L:187",
      "L:188",
      "L:189",
      "L:19",
      "L:190",
      "L:191",
      "L:192",
      "L:193",
      "L:194",
      "L:195",
      "L:196",
      "L:197",
      "L:198",
      "L:199",
      "L:2",
      "L:20",
      "L:200",
      "L:201",
      "L:202",
```
