## Supplementary material for "Localized Reactivity on Proteins as Riemannian Manifolds: A Quantum-Inspired Geometric Model for Deterministic, Metal-Aware Reactive-Site Prediction": code bundle: result_bound_labels_unbound_features.json

```
{
  "case": "DB55_4GXU_R",
  "AUROC_mean": 0.9541928376710697,
  "AUROC_std": 0.04089774272866204,
  "fold_AUROCs": [
    0.8975903614457831,
    0.9999999999999999,
    0.9603658536585367,
    0.9953125,
    0.9176954732510287
  ],
  "AUPRC_mean": 0.685142089093702,
  "AUPRC_std": 0.25060314618143525,
  "fold_AUPRCs": [
    0.5476190476190477,
    1.0,
    0.29166666666666663,
    0.8875,
    0.6989247311827956
  ],
  "policyP_info": {
    "K_target": 5,
    "K_min": 2,
    "min_valid_folds": 2,
    "n_pos_groups": 13,
    "K_used": 5,
    "n_total_folds": 5,
    "n_valid_folds": 5,
    "n_skipped_train_single_class": 0,
    "n_skipped_test_single_class": 0,
    "reason": "OK"
  },
  "n_pos": 13,
  "n_neg": 408,
  "unbound_positive_residue_ids": [
    "H:28",
    "H:31",
    "H:53",
    "H:96",
    "H:97",
    "H:98",
    "H:99",
    "H:100",
    "L:49",
    "L:50",
    "L:51",
    "L:52",
    "L:53"
  ],
  "unbound_positive_residue_ids_path": "/content/benchmark_workdir/DB55_4GXU_R/unbound_positive_residue_ids.json",
  "bound_positive_residue_ids_used": [
    "M:100",
    "M:28",
    "M:31",
    "M:53",
    "M:96",
    "M:97",
    "M:98",
    "M:99",
    "N:49",
    "N:50",
    "N:51",
    "N:52",
    "N:53"
  ],
  "bound_interface_report": {
    "cutoff_angstrom": 5.0,
    "coarse_margin_angstrom": 4.0,
    "scheme": "closest-heavy",
    "protein_only": true,
    "target_bound_chains": [
      "M",
      "N"
    ],
    "n_target_res": 440,
    "n_other_res": 1488,
    "n_candidate_pairs": 73,
    "n_interface_target_res": 13,
    "backend_kdtree": "scipy.cKDTree",
    "auto_interface_labels": true
  },
  "mapping": {
    "n_bound_labels": 13,
    "n_mapped": 13,
    "n_dropped": 0,
    "mapped_examples": [
      {
        "bound": "M:100",
        "unbound": "H:100",
        "idx": 98
      },
      {
        "bound": "M:28",
        "unbound": "H:28",
        "idx": 26
      },
      {
        "bound": "M:31",
        "unbound": "H:31",
        "idx": 29
      },
      {
        "bound": "M:53",
        "unbound": "H:53",
        "idx": 51
      },
      {
        "bound": "M:96",
        "unbound": "H:96",
        "idx": 94
      },
      {
        "bound": "M:97",
        "unbound": "H:97",
        "idx": 95
      },
      {
        "bound": "M:98",
        "unbound": "H:98",
        "idx": 96
      },
      {
        "bound": "M:99",
        "unbound": "H:99",
        "idx": 97
      },
      {
        "bound": "N:49",
        "unbound": "L:49",
        "idx": 260
      },
      {
        "bound": "N:50",
        "unbound": "L:50",
        "idx": 261
      },
      {
        "bound": "N:51",
        "unbound": "L:51",
        "idx": 262
      },
      {
        "bound": "N:52",
        "unbound": "L:52",
        "idx": 263
      },
      {
        "bound": "N:53",
        "unbound": "L:53",
        "idx": 264
      }
    ],
    "dropped_examples": []
  },
  "mapping_extra": {
    "bound_to_unbound_chain_map": {
      "M": "H",
      "N": "L"
    },
    "chain_assignment": {
      "forced_hints": [],
      "unmatched_bound_chains": [
        "A",
        "B",
        "E",
        "F",
        "C",
        "D"
      ],
      "unmatched_unbound_chains": [],
      "ambiguity": [],
      "pair_details_top": {
        "A": [
          {
            "unbound": "H",
            "identity": 0.09767441860465116,
            "coverage": 0.947136563876652,
            "weight": 0.09251101321585903
          },
          {
            "unbound": "L",
            "identity": 0.104,
            "coverage": 0.5868544600938967,
            "weight": 0.06103286384976526
          }
        ],
        "B": [
          {
            "unbound": "L",
            "identity": 0.11194029850746269,
            "coverage": 0.783625730994152,
            "weight": 0.08771929824561403
          },
          {
            "unbound": "H",
            "identity": 0.09782608695652174,
            "coverage": 0.5380116959064327,
            "weight": 0.05263157894736842
          }
        ],
        "E": [
          {
            "unbound": "H",
            "identity": 0.09767441860465116,
            "coverage": 0.947136563876652,
            "weight": 0.09251101321585903
          },
          {
            "unbound": "L",
            "identity": 0.104,
            "coverage": 0.5868544600938967,
            "weight": 0.06103286384976526
          }
        ],
        "F": [
          {
            "unbound": "L",
            "identity": 0.11194029850746269,
            "coverage": 0.783625730994152,
            "weight": 0.08771929824561403
          },
          {
            "unbound": "H",
            "identity": 0.09782608695652174,
            "coverage": 0.5380116959064327,
            "weight": 0.05263157894736842
          }
        ],
        "C": [
          {
            "unbound": "H",
            "identity": 0.09767441860465116,
            "coverage": 0.947136563876652,
            "weight": 0.09251101321585903
          },
          {
            "unbound": "L",
            "identity": 0.104,
            "coverage": 0.5868544600938967,
            "weight": 0.06103286384976526
          }
        ],
        "D": [
          {
            "unbound": "L",
            "identity": 0.11194029850746269,
            "coverage": 0.783625730994152,
            "weight": 0.08771929824561403
          },
          {
            "unbound": "H",
            "identity": 0.09782608695652174,
            "coverage": 0.5380116959064327,
            "weight": 0.05263157894736842
          }
        ],
        "M": [
          {
            "unbound": "H",
            "identity": 1.0,
            "coverage": 1.0,
            "weight": 1.0
          },
          {
            "unbound": "L",
            "identity": 0.14084507042253522,
            "coverage": 1.0,
            "weight": 0.14084507042253522
          }
        ],
        "N": [
          {
            "unbound": "L",
            "identity": 1.0,
            "coverage": 1.0,
            "weight": 1.0
          },
          {
            "unbound": "H",
            "identity": 0.14084507042253522,
            "coverage": 1.0,
            "weight": 0.14084507042253522
          }
        ]
      }
    },
    "dropped_chains_low_quality": [],
    "n_bound_chains_total": 8,
    "n_unbound_chains_total": 2
  },
  "symmetry": {
    "symmetry_groups": {
      "H": 0,
      "L": 1
    },
    "symmetry_policy": {
      "min_identity": 0.95,
      "min_coverage": 0.9
    },
    "collapse_only_within_symmetry_groups": true
  },
  "solvent": {
    "solvent_filter_applied": true,
    "source": "meta.json",
    "n_total": 421,
    "n_removed": 0,
    "n_unknown_resname": 0,
    "n_retained": 421,
    "solvent_codes": [
      "WAT",
      "HOH",
      "DOD",
      "TIP3"
    ]
  },
  "unbound_out_dir": "/content/benchmark_workdir/DB55_4GXU_R/out_unbound",
  "unbound_structure": "/content/benchmark_workdir/_dataset_unpacked/4GXU_r_u.pdb",
  "bound_structure": "/content/benchmark_workdir/_dataset_unpacked/4GXU_bound_complex.pdb"
}
```
