## Supplementary material for "Localized Reactivity on Proteins as Riemannian Manifolds: A Quantum-Inspired Geometric Model for Deterministic, Metal-Aware Reactive-Site Prediction": code bundle: env_features.json

```
{
  "A:5": {
    "id": "A:5",
    "chain": "A",
    "resseq": 5,
    "resname": "THR",
    "sasa": 5.709759712219238,
    "partial_charge_B": -0.15000000000000005,
    "F_metal": 0.0,
    "F_P": 0.3816928195791941,
    "F_hal": 0.0,
    "total_density": 41079.24609375,
    "centroid": [
      -0.6612110733985901,
      -3.5289571285247803,
      0.37605851888656616
    ],
    "dipole_rho": [
      3445.275146484375,
      14989.1240234375,
      24335.28515625
    ],
    "curv_rho": 115061568.0,
    "curv_rho_failed": false,
    "gpu_density_B_requested": "vector",
    "gpu_density_B_effective": "vector",
    "gpu_density_B_fallback_from_vector": false,
    "gpu_density_A_requested": null,
    "gpu_density_A_effective": null,
    "gpu_density_A_fallback_from_vector": false,
    "xtb_A_used": false,
    "xtb_A_success": false,
    "xtb_charge_length_mismatch": false
  },
  "A:6": {
    "id": "A:6",
    "chain": "A",
    "resseq": 6,
    "resname": "THR",
    "sasa": 0.12906184792518616,
    "partial_charge_B": -0.33898302920542256,
    "F_metal": 0.0,
    "F_P": 0.4918750563305999,
    "F_hal": 0.0,
    "total_density": 50813.32421875,
    "centroid": [
      -0.46135932207107544,
      -3.548083543777466,
      0.6095272898674011
    ],
    "dipole_rho": [
      4324.1044921875,
      19179.240234375,
      26527.392578125
    ],
    "curv_rho": 147655728.0,
    "curv_rho_failed": false,
    "gpu_density_B_requested": "vector",
    "gpu_density_B_effective": "vector",
    "gpu_density_B_fallback_from_vector": false,
    "gpu_density_A_requested": null,
    "gpu_density_A_effective": null,
    "gpu_density_A_fallback_from_vector": false,
    "xtb_A_used": false,
    "xtb_A_success": false,
    "xtb_charge_length_mismatch": false
  },
  "A:7": {
    "id": "A:7",
    "chain": "A",
    "resseq": 7,
    "resname": "ALA",
    "sasa": 0.0,
    "partial_charge_B": -0.06000000000000002,
    "F_metal": 0.0,
    "F_P": 0.6391342375432154,
    "F_hal": 0.0,
    "total_density": 60320.01171875,
    "centroid": [
      -0.5598216652870178,
      -3.45613431930542,
      0.8022953271865845
    ],
    "dipole_rho": [
      3498.463623046875,
      12785.7685546875,
      24946.8671875
    ],
    "curv_rho": 178584160.0,
    "curv_rho_failed": false,
    "gpu_density_B_requested": "vector",
    "gpu_density_B_effective": "vector",
    "gpu_density_B_fallback_from_vector": false,
    "gpu_density_A_requested": null,
    "gpu_density_A_effective": null,
    "gpu_density_A_fallback_from_vector": false,
    "xtb_A_used": false,
    "xtb_A_success": false,
    "xtb_charge_length_mismatch": false
  },
  "A:8": {
    "id": "A:8",
    "chain": "A",
    "resseq": 8,
    "resname": "LEU",
    "sasa": 0.0,
    "partial_charge_B": -0.06000000000000002,
    "F_metal": 0.0,
    "F_P": 0.8326671501172282,
    "F_hal": 0.0,
    "total_density": 73045.9921875,
    "centroid": [
      -0.37180230021476746,
      -3.310689687728882,
      0.953849196434021
    ],
    "dipole_rho": [
      -2838.00537109375,
      16374.9345703125,
      26768.552734375
    ],
    "curv_rho": 200540416.0,
    "curv_rho_failed": false,
    "gpu_density_B_requested": "vector",
    "gpu_density_B_effective": "vector",
    "gpu_density_B_fallback_from_vector": false,
    "gpu_density_A_requested": null,
    "gpu_density_A_effective": null,
    "gpu_density_A_fallback_from_vector": false,
    "xtb_A_used": false,
    "xtb_A_success": false,
    "xtb_charge_length_mismatch": false
  },
  "A:9": {
    "id": "A:9",
    "chain": "A",
    "resseq": 9,
    "resname": "VAL",
    "sasa": 0.0,
    "partial_charge_B": -0.06000000000000002,
    "F_metal": 0.0,
    "F_P": 1.3343574124107498,
    "F_hal": 0.0,
    "total_density": 80271.546875,
    "centroid": [
      -0.44014307856559753,
      -3.428640604019165,
      1.2797141075134277
    ],
    "dipole_rho": [
      788.9381103515625,
      16173.7880859375,
      19361.490234375
    ],
    "curv_rho": 236702000.0,
    "curv_rho_failed": false,
    "gpu_density_B_requested": "vector",
    "gpu_density_B_effective": "vector",
    "gpu_density_B_fallback_from_vector": false,
    "gpu_density_A_requested": null,
    "gpu_density_A_effective": null,
    "gpu_density_A_fallback_from_vector": false,
    "xtb_A_used": false,
    "xtb_A_success": false,
    "xtb_charge_length_mismatch": false
  },
  "A:10": {
    "id": "A:10",
    "chain": "A",
    "resseq": 10,
    "resname": "CYS",
    "sasa": 0.0,
    "partial_charge_B": -0.21000000000000002,
    "F_metal": 0.0,
    "F_P": 1.9343871004128865,
    "F_hal": 0.0,
    "total_density": 89886.4453125,
    "centroid": [
      -0.2655850648880005,
      -3.287107229232788,
      1.4034466743469238
    ],
    "dipole_rho": [
      -9060.7060546875,
      4547.5595703125,
      15482.6396484375
    ],
    "curv_rho": 256311440.0,
    "curv_rho_failed": false,
    "gpu_density_B_requested": "vector",
    "gpu_density_B_effective": "vector",
    "gpu_density_B_fallback_from_vector": false,
    "gpu_density_A_requested": null,
    "gpu_density_A_effective": null,
    "gpu_density_A_fallback_from_vector": false,
    "xtb_A_used": false,
    "xtb_A_success": false,
    "xtb_charge_length_mismatch": false
  },
  "A:11": {
    "id": "A:11",
    "chain": "A",
    "resseq": 11,
    "resname": "ASP",
    "sasa": 0.0,
    "partial_charge_B": -0.54,
    "F_metal": 0.0,
    "F_P": 4.6203574211246625,
    "F_hal": 0.0,
    "total_density": 98134.25,
    "centroid": [
      -0.2720976769924164,
      -3.3768672943115234,
      1.78200101852417
    ],
    "dipole_rho": [
      -5338.27490234375,
      6865.2099609375,
      8666.56640625
    ],
    "curv_rho": 291820448.0,
    "curv_rho_failed": false,
    "gpu_density_B_requested": "vector",
    "gpu_density_B_effective": "vector",
    "gpu_density_B_fallback_from_vector": false,
    "gpu_density_A_requested": null,
    "gpu_density_A_effective": null,
    "gpu_density_A_fallback_from_vector": false,
    "xtb_A_used": false,
    "xtb_A_success": false,
    "xtb_charge_length_mismatch": false
  },
  "A:12": {
    "id": "A:12",
    "chain": "A",
    "resseq": 12,
    "resname": "ASN",
    "sasa": 0.0,
    "partial_charge_B": -0.12,
    "F_metal": 0.0,
    "F_P": 3.7415111493359667,
    "F_hal": 0.0,
    "total_density": 96192.515625,
    "centroid": [
      -0.15024055540561676,
      -3.1387128829956055,
      1.7043943405151367
    ],
    "dipole_rho": [
      -10749.8037109375,
      -7157.95947265625,
      4800.69189453125
    ],
    "curv_rho": 284091200.0,
    "curv_rho_failed": false,
    "gpu_density_B_requested": "vector",
    "gpu_density_B_effective": "vector",
    "gpu_density_B_fallback_from_vector": false,
    "gpu_density_A_requested": null,
    "gpu_density_A_effective": null,
    "gpu_density_A_fallback_from_vector": false,
    "xtb_A_used": false,
    "xtb_A_success": false,
    "xtb_charge_length_mismatch": false
  },
  "A:13": {
    "id": "A:13",
    "chain": "A",
    "resseq": 13,
    "resname": "GLY",
    "sasa": 0.0,
    "partial_charge_B": -0.06000000000000002,
    "F_metal": 0.0,
    "F_P": 10.923915437495188,
    "F_hal": 0.0,
    "total_density": 97837.4453125,
    "centroid": [
      -0.0377662219107151,
      -3.244044542312622,
      1.9899320602416992
    ],
    "dipole_rho": [
      -19635.1171875,
      -7733.54541015625,
      -5539.36376953125
    ],
    "curv_rho": 297166240.0,
    "curv_rho_failed": false,
    "gpu_density_B_requested": "vector",
    "gpu_density_B_effective": "vector",
    "gpu_density_B_fallback_from_vector": false,
    "gpu_density_A_requested": null,
    "gpu_density_A_effective": null,
    "gpu_density_A_fallback_from_vector": false,
    "xtb_A_used": false,
    "xtb_A_success": false,
    "xtb_charge_length_mismatch": false
  },
  "A:14": {
    "id": "A:14",
    "chain": "A",
    "resseq": 14,
    "resname": "SER",
    "sasa": 0.0,
    "partial_charge_B": -0.3,
    "F_metal": 0.0,
    "F_P": 10.6813352356488,
    "F_hal": 0.0,
    "total_density": 99090.015625,
    "centroid": [
      0.042815420776605606,
      -3.20304274559021,
      2.265916585922241
    ],
    "dipole_rho": [
      -28331.609375,
      -16259.95703125,
      -8278.9814453125
    ],
    "curv_rho": 300562304.0,
    "curv_rho_failed": false,
    "gpu_density_B_requested": "vector",
    "gpu_density_B_effective": "vector",
    "gpu_density_B_fallback_from_vector": false,
    "gpu_density_A_requested": null,
    "gpu_density_A_effective": null,
    "gpu_density_A_fallback_from_vector": false,
    "xtb_A_used": false,
    "xtb_A_success": false,
    "xtb_charge_length_mismatch": false
  },
  "A:15": {
    "id": "A:15",
    "chain": "A",
    "resseq": 15,
    "resname": "GLY",
    "sasa": 0.0,
    "partial_charge_B": -0.06000000000000002,
    "F_metal": 0.0,
    "F_P": 8.73793680041681,
    "F_hal": 0.0,
    "total_density": 89179.5078125,
    "centroid": [
      0.26528871059417725,
      -3.36238431930542,
      2.273691415786743
    ],
    "dipole_rho": [
      -25002.48046875,
      -34.26100540161133,
      -366.421630859375
    ],
    "curv_rho": 289235072.0,
    "curv_rho_failed": false,
    "gpu_density_B_requested": "vector",
    "gpu_density_B_effective": "vector",
    "gpu_density_B_fallback_from_vector": false,
    "gpu_density_A_requested": null,
    "gpu_density_A_effective": null,
    "gpu_density_A_fallback_from_vector": false,
    "xtb_A_used": false,
    "xtb_A_success": false,
    "xtb_charge_length_mismatch": false
  },
  "A:16": {
    "id": "A:16",
    "chain": "A",
    "resseq": 16,
    "resname": "LEU",
    "sasa": 0.0,
    "partial_charge_B": -0.06000000000000002,
    "F_metal": 0.0,
    "F_P": 8.3659927201138,
    "F_hal": 0.0,
    "total_density": 94405.09375,
    "centroid": [
      0.17088885605335236,
      -3.534059762954712,
      2.112797975540161
    ],
    "dipole_rho": [
      -25984.87109375,
      10819.0693359375,
      3866.884765625
    ],
    "curv_rho": 288793408.0,
    "curv_rho_failed": false,
    "gpu_density_B_requested": "vector",
    "gpu_density_B_effective": "vector",
    "gpu_density_B_fallback_from_vector": false,
    "gpu_density_A_requested": null,
    "gpu_density_A_effective": null,
    "gpu_density_A_fallback_from_vector": false,
    "xtb_A_used": false,
    "xtb_A_success": false,
    "xtb_charge_length_mismatch": false
  },
  "A:17": {
    "id": "A:17",
    "chain": "A",
    "resseq": 17,
    "resname": "VAL",
    "sasa": 0.0,
    "partial_charge_B": -0.06000000000000002,
    "F_metal": 0.0,
    "F_P": 3.7022475108506647,
    "F_hal": 0.0,
    "total_density": 88084.828125,
    "centroid": [
      0.16565553843975067,
      -3.4189281463623047,
      1.7171252965927124
    ],
    "dipole_rho": [
      -17335.240234375,
      7740.1826171875,
      8118.6044921875
    ],
    "curv_rho": 265832272.0,
    "curv_rho_failed": false,
    "gpu_density_B_requested": "vector",
    "gpu_density_B_effective": "vector",
    "gpu_density_B_fallback_from_vector": false,
    "gpu_density_A_requested": null,
    "gpu_density_A_effective": null,
    "gpu_density_A_fallback_from_vector": false,
    "xtb_A_used": false,
    "xtb_A_success": false,
    "xtb_charge_length_mismatch": false
  },
  "A:18": {
    "id": "A:18",
    "chain": "A",
    "resseq": 18,
    "resname": "LYS",
    "sasa": 0.0,
    "partial_charge_B": 0.11999999999999997,
    "F_metal": 0.0,
    "F_P": 4.701086595399052,
    "F_hal": 0.0,
    "total_density": 100814.1953125,
    "centroid": [
      -0.07521301507949829,
      -3.541747808456421,
      1.9016979932785034
    ],
    "dipole_rho": [
      -12255.841796875,
      19269.740234375,
      20643.19921875
    ],
    "curv_rho": 298886688.0,
    "curv_rho_failed": false,
    "gpu_density_B_requested": "vector",
    "gpu_density_B_effective": "vector",
    "gpu_density_B_fallback_from_vector": false,
    "gpu_density_A_requested": null,
    "gpu_density_A_effective": null,
    "gpu_density_A_fallback_from_vector": false,
    "xtb_A_used": false,
    "xtb_A_success": false,
    "xtb_charge_length_mismatch": false
  },
  "A:19": {
    "id": "A:19",
    "chain": "A",
    "resseq": 19,
    "resname": "ALA",
    "sasa": 0.0,
    "partial_charge_B": -0.06000000000000002,
    "F_metal": 0.0,
    "F_P": 1.6924121205922278,
    "F_hal": 0.0,
    "total_density": 78202.609375,
    "centroid": [
      -0.06823703646659851,
      -3.6028521060943604,
      1.4205080270767212
    ],
    "dipole_rho": [
      -10392.892578125,
      17863.666015625,
      19682.66015625
    ],
    "curv_rho": 240515872.0,
    "curv_rho_failed": false,
    "gpu_density_B_requested": "vector",
    "gpu_density_B_effective": "vector",
    "gpu_density_B_fallback_from_vector": false,
    "gpu_density_A_requested": null,
    "gpu_density_A_effective": null,
    "gpu_density_A_fallback_from_vector": false,
    "xtb_A_used": false,
    "xtb_A_success": false,
    "xtb_charge_length_mismatch": false
  },
  "A:20": {
    "id": "A:20",
    "chain": "A",
    "resseq": 20,
    "resname": "GLY",
    "sasa": 0.0,
    "partial_charge_B": -0.06000000000000002,
    "F_metal": 0.0,
    "F_P": 1.1138839564099592,
    "F_hal": 0.0,
    "total_density": 71318.125,
    "centroid": [
      -0.24266432225704193,
      -3.6146068572998047,
      1.1825146675109863
    ],
    "dipole_rho": [
      -6111.2001953125,
      21184.53515625,
      21713.85546875
    ],
    "curv_rho": 218135968.0,
    "curv_rho_failed": false,
    "gpu_density_B_requested": "vector",
    "gpu_density_B_effective": "vector",
    "gpu_density_B_fallback_from_vector": false,
    "gpu_density_A_requested": null,
    "gpu_density_A_effective": null,
    "gpu_density_A_fallback_from_vector": false,
    "xtb_A_used": false,
    "xtb_A_success": false,
    "xtb_charge_length_mismatch": false
  },
  "A:21": {
    "id": "A:21",
    "chain": "A",
    "resseq": 21,
    "resname": "PHE",
    "sasa": 0.0,
    "partial_charge_B": -0.06000000000000002,
    "F_metal": 0.0,
    "F_P": 0.7346501634697914,
    "F_hal": 0.0,
    "total_density": 66067.078125,
    "centroid": [
      -0.2640448212623596,
      -3.6692984104156494,
      1.0038706064224243
    ],
    "dipole_rho": [
      -4026.44921875,
      28030.541015625,
      30824.958984375
    ],
    "curv_rho": 192920688.0,
    "curv_rho_failed": false,
    "gpu_density_B_requested": "vector",
    "gpu_density_B_effective": "vector",
    "gpu_density_B_fallback_from_vector": false,
    "gpu_density_A_requested": null,
    "gpu_density_A_effective": null,
    "gpu_density_A_fallback_from_vector": false,
    "xtb_A_used": false,
    "xtb_A_success": false,
    "xtb_charge_length_mismatch": false
  },
  "A:22": {
    "id": "A:22",
    "chain": "A",
    "resseq": 22,
    "resname": "ALA",
    "sasa": 0.0,
    "partial_charge_B": -0.06000000000000002,
    "F_metal": 0.0,
    "F_P": 0.6925727519514975,
    "F_hal": 0.0,
    "total_density": 58389.85546875,
    "centroid": [
      -0.6233661770820618,
      -3.706745147705078,
      0.9384483695030212
    ],
    "dipole_rho": [
      6444.70654296875,
      19441.169921875,
      20173.017578125
    ],
    "curv_rho": 176314576.0,
    "curv_rho_failed": false,
    "gpu_density_B_requested": "vector",
    "gpu_density_B_effective": "vector",
    "gpu_density_B_fallback_from_vector": false,
    "gpu_density_A_requested": null,
    "gpu_density_A_effective": null,
    "gpu_density_A_fallback_from_vector": false,
    "xtb_A_used": false,
    "xtb_A_success": false,
    "xtb_charge_length_mismatch": false
  },
  "A:23": {
    "id": "A:23",
    "chain": "A",
    "resseq": 23,
    "resname": "GLY",
    "sasa": 0.945895791053772,
    "partial_charge_B": -0.11714141528379529,
    "F_metal": 0.0,
    "F_P": 0.6782571520900422,
    "F_hal": 0.0,
    "total_density": 51675.1171875,
    "centroid": [
      -0.6819038391113281,
      -3.9749834537506104,
      1.106716275215149
    ],
    "dipole_rho": [
      6438.51806640625,
      22199.201171875,
      18479.865234375
    ],
    "curv_rho": 161180368.0,
    "curv_rho_failed": false,
    "gpu_density_B_requested": "vector",
    "gpu_density_B_effective": "vector",
    "gpu_density_B_fallback_from_vector": false,
    "gpu_density_A_requested": null,
    "gpu_density_A_effective": null,
    "gpu_density_A_fallback_from_vector": false,
    "xtb_A_used": false,
    "xtb_A_success": false,
    "xtb_charge_length_mismatch": false
  },
  "A:24": {
    "id": "A:24",
    "chain": "A",
    "resseq": 24,
    "resname": "ASP",
    "sasa": 0.0,
    "partial_charge_B": -0.54,
    "F_metal": 0.0,
    "F_P": 0.7856094111905725,
    "F_hal": 0.0,
    "total_density": 59915.78515625,
    "centroid": [
      -0.4597594141960144,
      -3.924673080444336,
      1.2179648876190186
    ],
    "dipole_rho": [
      2037.318359375,
      33116.3125,
      22319.51953125
    ],
    "curv_rho": 186200912.0,
    "curv_rho_failed": false,
    "gpu_density_B_requested": "vector",
    "gpu_density_B_effective": "vector",
    "gpu_density_B_fallback_from_vector": false,
    "gpu_density_A_requested": null,
    "gpu_density_A_effective": null,
    "gpu_density_A_fallback_from_vector": false,
    "xtb_A_used": false,
    "xtb_A_success": false,
    "xtb_charge_length_mismatch": false
  },
  "A:25": {
    "id": "A:25",
    "chain": "A",
    "resseq": 25,
    "resname": "ASP",
    "sasa": 4.362154483795166,
    "partial_charge_B": -1.35,
    "F_metal": 0.0,
    "F_P": 0.8632522046565991,
    "F_hal": 0.0,
    "total_density": 53319.05859375,
    "centroid": [
      -0.5085874199867249,
      -4.1966986656188965,
      1.5381817817687988
    ],
    "dipole_rho": [
      2517.995361328125,
      31810.234375,
      15721.4794921875
    ],
    "curv_rho": 168667872.0,
    "curv_rho_failed": false,
    "gpu_density_B_requested": "vector",
    "gpu_density_B_effective": "vector",
    "gpu_density_B_fallback_from_vector": false,
    "gpu_density_A_requested": null,
    "gpu_density_A_effective": null,
    "gpu_density_A_fallback_from_vector": false,
    "xtb_A_used": false,
    "xtb_A_success": false,
    "xtb_charge_length_mismatch": false
  },
  "A:26": {
    "id": "A:26",
    "chain": "A",
    "resseq": 26,
    "resname": "ALA",
    "sasa": 0.0,
    "partial_charge_B": -0.06000000000000002,
    "F_metal": 0.0,
    "F_P": 1.1945785710347565,
    "F_hal": 0.0,
    "total_density": 62959.21484375,
    "centroid": [
      -0.35485246777534485,
      -4.025328159332275,
      1.478432536125183
    ],
    "dipole_rho": [
      -2922.092041015625,
      31574.77734375,
      11665.8671875
    ],
    "curv_rho": 201786144.0,
    "curv_rho_failed": false,
    "gpu_density_B_requested": "vector",
    "gpu_density_B_effective": "vector",
    "gpu_density_B_fallback_from_vector": false,
    "gpu_density_A_requested": null,
    "gpu_density_A_effective": null,
    "gpu_density_A_fallback_from_vector": false,
    "xtb_A_used": false,
    "xtb_A_success": false,
    "xtb_charge_length_mismatch": false
  },
  "A:27": {
    "id": "A:27",
    "chain": "A",
    "resseq": 27,
    "resname": "PRO",
    "sasa": 0.0,
    "partial_charge_B": -0.06000000000000002,
    "F_metal": 0.0,
    "F_P": 1.697189123462097,
    "F_hal": 0.0,
    "total_density": 72975.390625,
    "centroid": [
      -0.21248969435691833,
      -3.8625905513763428,
      1.5847926139831543
    ],
    "dipole_rho": [
      -9972.8974609375,
      31160.107421875,
      14325.572265625
    ],
    "curv_rho": 234254144.0,
    "curv_rho_failed": false,
    "gpu_density_B_requested": "vector",
    "gpu_density_B_effective": "vector",
    "gpu_density_B_fallback_from_vector": false,
    "gpu_density_A_requested": null,
    "gpu_density_A_effective": null,
    "gpu_density_A_fallback_from_vector": false,
    "xtb_A_used": false,
    "xtb_A_success": false,
    "xtb_charge_length_mismatch": false
  },
  "A:28": {
    "id": "A:28",
    "chain": "A",
    "resseq": 28,
    "resname": "ARG",
    "sasa": 5.188832759857178,
    "partial_charge_B": 1.2,
    "F_metal": 0.0,
    "F_P": 0.8359629800755544,
    "F_hal": 0.0,
    "total_density": 66646.8828125,
    "centroid": [
      -0.03622664883732796,
      -3.9274346828460693,
      1.3643258810043335
    ],
    "dipole_rho": [
      -12440.5048828125,
      33551.3359375,
      36830.796875
    ],
    "curv_rho": 207048176.0,
    "curv_rho_failed": false,
    "gpu_density_B_requested": "vector",
    "gpu_density_B_effective": "vector",
    "gpu_density_B_fallback_from_vector": false,
    "gpu_density_A_requested": null,
    "gpu_density_A_effective": null,
    "gpu_density_A_fallback_from_vector": false,
    "xtb_A_used": false,
    "xtb_A_success": false,
    "xtb_charge_length_mismatch": false
  },
  "A:29": {
    "id": "A:29",
    "chain": "A",
    "resseq": 29,
    "resname": "ALA",
    "sasa": 0.0,
    "partial_charge_B": -0.06000000000000002,
    "F_metal": 0.0,
    "F_P": 1.6383728265368376,
    "F_hal": 0.0,
    "total_density": 73818.796875,
    "centroid": [
      0.10409834235906601,
      -3.718991756439209,
      1.465832233428955
    ],
    "dipole_rho": [
      -18349.998046875,
      26085.205078125,
      13995.462890625
    ],
    "curv_rho": 228341600.0,
    "curv_rho_failed": false,
    "gpu_density_B_requested": "vector",
    "gpu_density_B_effective": "vector",
    "gpu_density_B_fallback_from_vector": false,
    "gpu_density_A_requested": null,
    "gpu_density_A_effective": null,
    "gpu_density_A_fallback_from_vector": false,
    "xtb_A_used": false,
    "xtb_A_success": false,
    "xtb_charge_length_mismatch": false
  },
  "A:30": {
    "id": "A:30",
    "chain": "A",
    "resseq": 30,
    "resname": "VAL",
    "sasa": 0.0,
    "partial_charge_B": -0.06000000000000002,
    "F_metal": 0.0,
    "F_P": 2.5397778254088283,
    "F_hal": 0.0,
    "total_density": 76728.859375,
    "centroid": [
      0.240805983543396,
      -3.7757253646850586,
      1.7642853260040283
    ],
    "dipole_rho": [
      -18904.439453125,
      23483.72265625,
      7791.24072265625
    ],
    "curv_rho": 241385776.0,
    "curv_rho_failed": false,
    "gpu_density_B_requested": "vector",
    "gpu_density_B_effective": "vector",
    "gpu_density_B_fallback_from_vector": false,
    "gpu_density_A_requested": null,
    "gpu_density_A_effective": null,
    "gpu_density_A_fallback_from_vector": false,
    "xtb_A_used": false,
    "xtb_A_success": false,
    "xtb_charge_length_mismatch": false
  },
  "A:31": {
    "id": "A:31",
    "chain": "A",
    "resseq": 31,
    "resname": "PHE",
    "sasa": 0.0,
    "partial_charge_B": -0.06000000000000002,
    "F_metal": 0.0,
    "F_P": 2.120996177632145,
    "F_hal": 0.0,
    "total_density": 82752.6484375,
    "centroid": [
      0.4324122667312622,
      -3.4627082347869873,
      1.695389986038208
    ],
    "dipole_rho": [
      -24604.3515625,
      15750.9287109375,
      14653.18359375
    ],
    "curv_rho": 244437616.0,
    "curv_rho_failed": false,
    "gpu_density_B_requested": "vector",
    "gpu_density_B_effective": "vector",
    "gpu_density_B_fallback_from_vector": false,
    "gpu_density_A_requested": null,
    "gpu_density_A_effective": null,
    "gpu_density_A_fallback_from_vector": false,
    "xtb_A_used": false,
    "xtb_A_success": false,
    "xtb_charge_length_mismatch": false
  },
  "A:32": {
    "id": "A:32",
    "chain": "A",
    "resseq": 32,
    "resname": "PRO",
    "sasa": 0.0,
    "partial_charge_B": -0.06000000000000002,
    "F_metal": 0.0,
    "F_P": 2.3056087339342914,
    "F_hal": 0.0,
    "total_density": 78206.3984375,
    "centroid": [
      0.6073006987571716,
      -3.5216288566589355,
      1.9565294981002808
    ],
    "dipole_rho": [
      -29058.080078125,
      6796.103515625,
      7140.32177734375
    ],
    "curv_rho": 241310704.0,
    "curv_rho_failed": false,
    "gpu_density_B_requested": "vector",
    "gpu_density_B_effective": "vector",
    "gpu_density_B_fallback_from_vector": false,
    "gpu_density_A_requested": null,
    "gpu_density_A_effective": null,
    "gpu_density_A_fallback_from_vector": false,
    "xtb_A_used": false,
    "xtb_A_success": false,
    "xtb_charge_length_mismatch": false
  },
  "A:33": {
    "id": "A:33",
    "chain": "A",
    "resseq": 33,
    "resname": "SER",
    "sasa": 0.0,
    "partial_charge_B": -0.3,
    "F_metal": 0.0,
    "F_P": 3.3725390845721908,
    "F_hal": 0.0,
    "total_density": 85846.2734375,
    "centroid": [
      0.4098879098892212,
      -3.2480340003967285,
      2.0221688747406006
    ],
    "dipole_rho": [
      -29865.525390625,
      -5318.1923828125,
      5351.25927734375
    ],
    "curv_rho": 270038912.0,
    "curv_rho_failed": false,
    "gpu_density_B_requested": "vector",
    "gpu_density_B_effective": "vector",
    "gpu_density_B_fallback_from_vector": false,
    "gpu_density_A_requested": null,
    "gpu_density_A_effective": null,
    "gpu_density_A_fallback_from_vector": false,
    "xtb_A_used": false,
    "xtb_A_success": false,
    "xtb_charge_length_mismatch": false
  },
  "A:34": {
    "id": "A:34",
    "chain": "A",
    "resseq": 34,
    "resname": "ILE",
    "sasa": 0.0,
    "partial_charge_B": -0.06000000000000002,
    "F_metal": 0.0,
    "F_P": 1.7328841137058166,
    "F_hal": 0.0,
    "total_density": 78266.65625,
    "centroid": [
      0.7027299404144287,
      -3.2531051635742188,
      1.9411170482635498
    ],
    "dipole_rho": [
      -36917.0078125,
      -7255.7177734375,
      474.8393249511719
    ],
    "curv_rho": 235981968.0,
    "curv_rho_failed": false,
    "gpu_density_B_requested": "vector",
    "gpu_density_B_effective": "vector",
    "gpu_density_B_fallback_from_vector": false,
    "gpu_density_A_requested": null,
    "gpu_density_A_effective": null,
    "gpu_density_A_fallback_from_vector": false,
    "xtb_A_used": false,
    "xtb_A_success": false,
    "xtb_charge_length_mismatch": false
  },
  "A:35": {
    "id": "A:35",
    "chain": "A",
    "resseq": 35,
    "resname": "VAL",
    "sasa": 0.0,
    "partial_charge_B": -0.06000000000000002,
    "F_metal": 0.0,
    "F_P": 1.0895618973539716,
    "F_hal": 0.0,
    "total_density": 69070.578125,
    "centroid": [
      0.7905563712120056,
      -2.968550682067871,
      1.7582497596740723
    ],
    "dipole_rho": [
      -36494.96484375,
      -12160.91796875,
      4633.134765625
    ],
    "curv_rho": 206332480.0,
    "curv_rho_failed": false,
    "gpu_density_B_requested": "vector",
    "gpu_density_B_effective": "vector",
    "gpu_density_B_fallback_from_vector": false,
    "gpu_density_A_requested": null,
    "gpu_density_A_effective": null,
    "gpu_density_A_fallback_from_vector": false,
    "xtb_A_used": false,
    "xtb_A_success": false,
    "xtb_charge_length_mismatch": false
  },
  "A:36": {
    "id": "A:36",
    "chain": "A",
    "resseq": 36,
    "resname": "GLY",
    "sasa": 0.0,
    "partial_charge_B": -0.06000000000000002,
    "F_metal": 0.0,
    "F_P": 0.7546050437025372,
    "F_hal": 0.0,
    "total_density": 54182.6484375,
    "centroid": [
      1.1185160875320435,
      -2.9888224601745605,
      1.7406386137008667
    ],
    "dipole_rho": [
      -31128.41015625,
      -10193.0009765625,
      6464.72412109375
    ],
    "curv_rho": 158367344.0,
    "curv_rho_failed": false,
    "gpu_density_B_requested": "vector",
    "gpu_density_B_effective": "vector",
    "gpu_density_B_fallback_from_vector": false,
    "gpu_density_A_requested": null,
    "gpu_density_A_effective": null,
    "gpu_density_A_fallback_from_vector": false,
    "xtb_A_used": false,
    "xtb_A_success": false,
    "xtb_charge_length_mismatch": false
  },
  "A:37": {
    "id": "A:37",
    "chain": "A",
    "resseq": 37,
    "resname": "ARG",
    "sasa": 0.0,
    "partial_charge_B": 0.4799999999999999,
    "F_metal": 0.0,
    "F_P": 0.5880753095008691,
    "F_hal": 0.0,
    "total_density": 51747.99609375,
    "centroid": [
      1.1743485927581787,
      -2.6679575443267822,
      1.58930242061615
    ],
    "dipole_rho": [
      -28886.041015625,
      -15660.978515625,
      4979.68359375
    ],
    "curv_rho": 134780320.0,
    "curv_rho_failed": false,
    "gpu_density_B_requested": "vector",
    "gpu_density_B_effective": "vector",
    "gpu_density_B_fallback_from_vector": false,
    "gpu_density_A_requested": null,
    "gpu_density_A_effective": null,
    "gpu_density_A_fallback_from_vector": false,
    "xtb_A_used": false,
    "xtb_A_success": false,
    "xtb_charge_length_mismatch": false
  },
  "A:38": {
    "id": "A:38",
    "chain": "A",
    "resseq": 38,
    "resname": "PRO",
    "sasa": 0.0,
    "partial_charge_B": -0.06000000000000002,
    "F_metal": 0.0,
    "F_P": 0.43927571596117976,
    "F_hal": 0.0,
    "total_density": 38032.30859375,
    "centroid": [
      1.5110193490982056,
      -2.7157671451568604,
      1.624420166015625
    ],
    "dipole_rho": [
      -27294.51953125,
      -10382.1220703125,
      3583.952880859375
    ],
    "curv_rho": 97456824.0,
    "curv_rho_failed": false,
    "gpu_density_B_requested": "vector",
    "gpu_density_B_effective": "vector",
    "gpu_density_B_fallback_from_vector": false,
    "gpu_density_A_requested": null,
    "gpu_density_A_effective": null,
    "gpu_density_A_fallback_from_vector": false,
    "xtb_A_used": false,
    "xtb_A_success": false,
    "xtb_charge_length_mismatch": false
  },
  "A:39": {
    "id": "A:39",
    "chain": "A",
    "resseq": 39,
    "resname": "ARG",
    "sasa": 2.7586216926574707,
    "partial_charge_B": 1.2,
    "F_metal": 0.0,
    "F_P": 0.40425501208420445,
    "F_hal": 0.0,
    "total_density": 38215.546875,
    "centroid": [
      1.7087476253509521,
      -2.871260643005371,
      1.9719483852386475
    ],
    "dipole_rho": [
      -30292.3359375,
      -15134.275390625,
      -812.1492309570312
    ],
    "curv_rho": 89797704.0,
    "curv_rho_failed": false,
    "gpu_density_B_requested": "vector",
    "gpu_density_B_effective": "vector",
    "gpu_density_B_fallback_from_vector": false,
    "gpu_density_A_requested": null,
    "gpu_density_A_effective": null,
    "gpu_density_A_fallback_from_vector": false,
    "xtb_A_used": false,
    "xtb_A_success": false,
    "xtb_charge_length_mismatch": false
  },
  "A:40": {
    "id": "A:40",
    "chain": "A",
    "resseq": 40,
    "resname": "HIS",
    "sasa": 1.9036622047424316,
    "partial_charge_B": -0.15000000000000005,
    "F_metal": 0.0,
    "F_P": 0.3273267470211099,
    "F_hal": 0.0,
    "total_density": 25696.13671875,
    "centroid": [
      1.7843291759490967,
      -2.459874153137207,
      1.6799238920211792
    ],
    "dipole_rho": [
      -17937.71875,
      -13612.1318359375,
      1415.957763671875
    ],
    "curv_rho": 59014064.0,
    "curv_rho_failed": false,
    "gpu_density_B_requested": "vector",
    "gpu_density_B_effective": "vector",
    "gpu_density_B_fallback_from_vector": false,
    "gpu_density_A_requested": null,
    "gpu_density_A_effective": null,
    "gpu_density_A_fallback_from_vector": false,
    "xtb_A_used": false,
    "xtb_A_success": false,
    "xtb_charge_length_mismatch": false
  },
  "A:41": {
    "id": "A:41",
    "chain": "A",
    "resseq": 41,
    "resname": "GLN",
    "sasa": 6.4207258224487305,
    "partial_charge_B": -0.15000000000000005,
    "F_metal": 0.0,
    "F_P": 0.2733005952647849,
    "F_hal": 0.0,
    "total_density": 20847.466796875,
    "centroid": [
      1.8475842475891113,
      -2.2560770511627197,
      1.6036477088928223
    ],
    "dipole_rho": [
      -15439.548828125,
      -12687.2841796875,
      3353.68115234375
    ],
    "curv_rho": 44542452.0,
    "curv_rho_failed": false,
    "gpu_density_B_requested": "vector",
    "gpu_density_B_effective": "vector",
    "gpu_density_B_fallback_from_vector": false,
    "gpu_density_A_requested": null,
    "gpu_density_A_effective": null,
    "gpu_density_A_fallback_from_vector": false,
    "xtb_A_used": false,
    "xtb_A_success": false,
    "xtb_charge_length_mismatch": false
  },
  "A:42": {
    "id": "A:42",
    "chain": "A",
    "resseq": 42,
    "resname": "GLY",
    "sasa": 10.098584175109863,
    "partial_charge_B": -0.15000000000000005,
    "F_metal": 0.0,
    "F_P": 0.23483144867957456,
    "F_hal": 0.0,
    "total_density": 16721.2265625,
    "centroid": [
      1.962321162223816,
      -2.239858627319336,
      1.336713433265686
    ],
    "dipole_rho": [
      -13499.1083984375,
      -9636.1708984375,
      4459.35693359375
    ],
    "curv_rho": 33499566.0,
    "curv_rho_failed": false,
    "gpu_density_B_requested": "vector",
    "gpu_density_B_effective": "vector",
    "gpu_density_B_fallback_from_vector": false,
    "gpu_density_A_requested": null,
    "gpu_density_A_effective": null,
    "gpu_density_A_fallback_from_vector": false,
    "xtb_A_used": false,
    "xtb_A_success": false,
    "xtb_charge_length_mismatch": false
  },
  "A:50": {
    "id": "A:50",
    "chain": "A",
    "resseq": 50,
    "resname": "LYS",
    "sasa": 2.834810733795166,
    "partial_charge_B": -0.15000000000000005,
    "F_metal": 0.0,
    "F_P": 0.38528323915444723,
    "F_hal": 0.0,
    "total_density": 35126.2890625,
    "centroid": [
      1.4937047958374023,
      -2.885925531387329,
      1.2458491325378418
    ],
    "dipole_rho": [
      -25015.369140625,
      -6933.4169921875,
      11610.26171875
    ],
    "curv_rho": 88899704.0,
    "curv_rho_failed": false,
    "gpu_density_B_requested": "vector",
    "gpu_density_B_effective": "vector",
    "gpu_density_B_fallback_from_vector": false,
    "gpu_density_A_requested": null,
    "gpu_density_A_effective": null,
    "gpu_density_A_fallback_from_vector": false,
    "xtb_A_used": false,
    "xtb_A_success": false,
    "xtb_charge_length_mismatch": false
  },
  "A:51": {
    "id": "A:51",
    "chain": "A",
    "resseq": 51,
    "resname": "ASP",
    "sasa": 1.1350748538970947,
    "partial_charge_B": -1.1571272332148053,
    "F_metal": 0.0,
    "F_P": 0.4165791231856497,
    "F_hal": 0.0,
    "total_density": 41530.02734375,
    "centroid": [
      1.2684649229049683,
      -2.7060184478759766,
      1.3150887489318848
    ],
    "dipole_rho": [
      -29720.333984375,
      -14117.8720703125,
      12906.5537109375
    ],
    "curv_rho": 111735424.0,
    "curv_rho_failed": false,
    "gpu_density_B_requested": "vector",
    "gpu_density_B_effective": "vector",
    "gpu_density_B_fallback_from_vector": false,
    "gpu_density_A_requested": null,
    "gpu_density_A_effective": null,
    "gpu_density_A_fallback_from_vector": false,
    "xtb_A_used": false,
    "xtb_A_success": false,
    "xtb_charge_length_mismatch": false
  },
  "A:52": {
    "id": "A:52",
    "chain": "A",
    "resseq": 52,
    "resname": "SER",
    "sasa": 0.0,
    "partial_charge_B": -0.3,
    "F_metal": 0.0,
    "F_P": 0.5678137428817395,
    "F_hal": 0.0,
    "total_density": 48906.2890625,
    "centroid": [
      1.1331217288970947,
      -2.9081244468688965,
      1.3640756607055664
    ],
    "dipole_rho": [
      -29072.908203125,
      -8611.9638671875,
      12293.8505859375
    ],
    "curv_rho": 137755904.0,
    "curv_rho_failed": false,
    "gpu_density_B_requested": "vector",
    "gpu_density_B_effective": "vector",
    "gpu_density_B_fallback_from_vector": false,
    "gpu_density_A_requested": null,
    "gpu_density_A_effective": null,
    "gpu_density_A_fallback_from_vector": false,
    "xtb_A_used": false,
    "xtb_A_success": false,
    "xtb_charge_length_mismatch": false
  },
  "A:53": {
    "id": "A:53",
    "chain": "A",
    "resseq": 53,
    "resname": "TYR",
    "sasa": 0.0,
    "partial_charge_B": -0.06000000000000002,
    "F_metal": 0.0,
    "F_P": 0.7425387013137785,
    "F_hal": 0.0,
    "total_density": 55959.73046875,
    "centroid": [
      1.045194387435913,
      -3.086442232131958,
      1.5226178169250488
    ],
    "dipole_rho": [
      -32586.779296875,
      -2188.166748046875,
      10422.9365234375
    ],
    "curv_rho": 162211616.0,
    "curv_rho_failed": false,
    "gpu_density_B_requested": "vector",
    "gpu_density_B_effective": "vector",
    "gpu_density_B_fallback_from_vector": false,
    "gpu_density_A_requested": null,
    "gpu_density_A_effective": null,
    "gpu_density_A_fallback_from_vector": false,
    "xtb_A_used": false,
    "xtb_A_success": false,
    "xtb_charge_length_mismatch": false
  },
  "A:54": {
    "id": "A:54",
    "chain": "A",
    "resseq": 54,
    "resname": "VAL",
    "sasa": 0.0,
    "partial_charge_B": -0.06000000000000002,
    "F_metal": 0.0,
    "F_P": 1.0462257967861754,
    "F_hal": 0.0,
    "total_density": 68174.125,
    "centroid": [
      0.711773693561554,
      -3.225266933441162,
      1.494597315788269
    ],
    "dipole_rho": [
      -37139.16015625,
      -1377.790771484375,
      10766.4443359375
    ],
    "curv_rho": 205129472.0,
    "curv_rho_failed": false,
    "gpu_density_B_requested": "vector",
    "gpu_density_B_effective": "vector",
    "gpu_density_B_fallback_from_vector": false,
    "gpu_density_A_requested": null,
    "gpu_density_A_effective": null,
    "gpu_density_A_fallback_from_vector": false,
    "xtb_A_used": false,
    "xtb_A_success": false,
    "xtb_charge_length_mismatch": false
  },
  "A:55": {
    "id": "A:55",
    "chain": "A",
    "resseq": 55,
    "resname": "GLY",
    "sasa": 0.0,
    "partial_charge_B": -0.06000000000000002,
    "F_metal": 0.0,
    "F_P": 1.2955572646642144,
    "F_hal": 0.0,
    "total_density": 68455.7734375,
    "centroid": [
      0.810071587562561,
      -3.361423969268799,
      1.761135220527649
    ],
    "dipole_rho": [
      -32165.884765625,
      6089.21826171875,
      10034.5908203125
    ],
    "curv_rho": 208295744.0,
    "curv_rho_failed": false,
    "gpu_density_B_requested": "vector",
    "gpu_density_B_effective": "vector",
    "gpu_density_B_fallback_from_vector": false,
    "gpu_density_A_requested": null,
    "gpu_density_A_effective": null,
    "gpu_density_A_fallback_from_vector": false,
    "xtb_A_used": false,
    "xtb_A_success": false,
    "xtb_charge_length_mismatch": false
  },
  "A:56": {
    "id": "A:56",
    "chain": "A",
    "resseq": 56,
    "resname": "ASP",
    "sasa": 0.31897658109664917,
    "partial_charge_B": -0.7134239237849765,
    "F_metal": 0.0,
    "F_P": 1.0942426856060112,
    "F_hal": 0.0,
    "total_density": 67463.8671875,
    "centroid": [
      0.8512101769447327,
      -3.645374059677124,
      1.7970538139343262
    ],
    "dipole_rho": [
      -37402.96484375,
      11726.9482421875,
      11666.4560546875
    ],
    "curv_rho": 196649424.0,
    "curv_rho_failed": false,
    "gpu_density_B_requested": "vector",
    "gpu_density_B_effective": "vector",
    "gpu_density_B_fallback_from_vector": false,
    "gpu_density_A_requested": null,
    "gpu_density_A_effective": null,
    "gpu_density_A_fallback_from_vector": false,
    "xtb_A_used": false,
    "xtb_A_success": false,
    "xtb_charge_length_mismatch": false
  },
  "A:57": {
    "id": "A:57",
    "chain": "A",
    "resseq": 57,
    "resname": "GLU",
    "sasa": 0.0,
    "partial_charge_B": -0.06000000000000002,
    "F_metal": 0.0,
    "F_P": 0.7504133489184801,
    "F_hal": 0.0,
    "total_density": 54093.51953125,
    "centroid": [
      1.1083660125732422,
      -3.4061155319213867,
      1.572982668876648
    ],
    "dipole_rho": [
      -33399.17578125,
      8646.533203125,
      7885.90625
    ],
    "curv_rho": 155737136.0,
    "curv_rho_failed": false,
    "gpu_density_B_requested": "vector",
    "gpu_density_B_effective": "vector",
    "gpu_density_B_fallback_from_vector": false,
    "gpu_density_A_requested": null,
    "gpu_density_A_effective": null,
    "gpu_density_A_fallback_from_vector": false,
    "xtb_A_used": false,
    "xtb_A_success": false,
    "xtb_charge_length_mismatch": false
  },
  "A:58": {
    "id": "A:58",
    "chain": "A",
    "resseq": 58,
    "resname": "ALA",
    "sasa": 0.0,
    "partial_charge_B": -0.06000000000000002,
    "F_metal": 0.0,
    "F_P": 0.8382973504165856,
    "F_hal": 0.0,
    "total_density": 58406.69140625,
    "centroid": [
      1.115597128868103,
      -3.306899309158325,
      1.7477372884750366
    ],
    "dipole_rho": [
      -36111.859375,
      1651.7633056640625,
      3445.833984375
    ],
    "curv_rho": 166605680.0,
    "curv_rho_failed": false,
    "gpu_density_B_requested": "vector",
    "gpu_density_B_effective": "vector",
    "gpu_density_B_fallback_from_vector": false,
    "gpu_density_A_requested": null,
    "gpu_density_A_effective": null,
    "gpu_density_A_fallback_from_vector": false,
    "xtb_A_used": false,
    "xtb_A_success": false,
    "xtb_charge_length_mismatch": false
  },
  "A:59": {
    "id": "A:59",
    "chain": "A",
    "resseq": 59,
    "resname": "GLN",
    "sasa": 0.0,
    "partial_charge_B": -0.12,
    "F_metal": 0.0,
    "F_P": 0.9038765929493491,
    "F_hal": 0.0,
    "total_density": 59800.01953125,
    "centroid": [
      1.212583303451538,
      -3.498345136642456,
      2.097146511077881
    ],
    "dipole_rho": [
      -34064.40625,
      5667.67041015625,
      2246.613037109375
    ],
    "curv_rho": 169927232.0,
    "curv_rho_failed": false,
    "gpu_density_B_requested": "vector",
    "gpu_density_B_effective": "vector",
    "gpu_density_B_fallback_from_vector": false,
    "gpu_density_A_requested": null,
    "gpu_density_A_effective": null,
    "gpu_density_A_fallback_from_vector": false,
    "xtb_A_used": false,
    "xtb_A_success": false,
    "xtb_charge_length_mismatch": false
  },
  "A:60": {
    "id": "A:60",
    "chain": "A",
    "resseq": 60,
    "resname": "SER",
    "sasa": 2.8376874923706055,
    "partial_charge_B": -0.75,
    "F_metal": 0.0,
    "F_P": 0.6183897525707576,
    "F_hal": 0.0,
    "total_density": 47190.6640625,
    "centroid": [
      1.3805583715438843,
      -3.5479660034179688,
      1.9036052227020264
    ],
    "dipole_rho": [
      -32835.6484375,
      9235.2275390625,
      7848.06005859375
    ],
    "curv_rho": 131654536.0,
    "curv_rho_failed": false,
    "gpu_density_B_requested": "vector",
    "gpu_density_B_effective": "vector",
    "gpu_density_B_fallback_from_vector": false,
    "gpu_density_A_requested": null,
    "gpu_density_A_effective": null,
    "gpu_density_A_fallback_from_vector": false,
    "xtb_A_used": false,
    "xtb_A_success": false,
    "xtb_charge_length_mismatch": false
  },
  "A:61": {
    "id": "A:61",
    "chain": "A",
    "resseq": 61,
    "resname": "LYS",
    "sasa": 1.8391313552856445,
    "partial_charge_B": 0.29999999999999993,
    "F_metal": 0.0,
    "F_P": 0.5276510943133217,
    "F_hal": 0.0,
    "total_density": 45672.375,
    "centroid": [
      1.4687728881835938,
      -3.3063883781433105,
      1.6095091104507446
    ],
    "dipole_rho": [
      -32760.51171875,
      4852.43603515625,
      5979.9365234375
    ],
    "curv_rho": 114302712.0,
    "curv_rho_failed": false,
    "gpu_density_B_requested": "vector",
    "gpu_density_B_effective": "vector",
    "gpu_density_B_fallback_from_vector": false,
    "gpu_density_A_requested": null,
    "gpu_density_A_effective": null,
    "gpu_density_A_fallback_from_vector": false,
    "xtb_A_used": false,
    "xtb_A_success": false,
    "xtb_charge_length_mismatch": false
  },
  "A:62": {
    "id": "A:62",
    "chain": "A",
    "resseq": 62,
    "resname": "ARG",
    "sasa": 0.031651873141527176,
    "partial_charge_B": 0.4952966772432731,
    "F_metal": 0.0,
    "F_P": 0.6366459180840771,
    "F_hal": 0.0,
    "total_density": 54455.06640625,
    "centroid": [
      1.4751572608947754,
      -3.4554333686828613,
      2.2369580268859863
    ],
    "dipole_rho": [
      -37348.09375,
      958.0801391601562,
      2612.53271484375
    ],
    "curv_rho": 138341184.0,
    "curv_rho_failed": false,
    "gpu_density_B_requested": "vector",
    "gpu_density_B_effective": "vector",
    "gpu_density_B_fallback_from_vector": false,
    "gpu_density_A_requested": null,
    "gpu_density_A_effective": null,
    "gpu_density_A_fallback_from_vector": false,
    "xtb_A_used": false,
    "xtb_A_success": false,
    "xtb_charge_length_mismatch": false
  },
  "A:63": {
    "id": "A:63",
    "chain": "A",
    "resseq": 63,
    "resname": "GLY",
    "sasa": 1.0434277057647705,
    "partial_charge_B": -0.12303330284121446,
    "F_metal": 0.0,
    "F_P": 0.45004580582103904,
    "F_hal": 0.0,
    "total_density": 40407.21484375,
    "centroid": [
      1.6887328624725342,
      -3.2845468521118164,
      2.0974297523498535
    ],
    "dipole_rho": [
      -34367.02734375,
      -4625.49658203125,
      1946.7967529296875
    ],
    "curv_rho": 98304336.0,
    "curv_rho_failed": false,
    "gpu_density_B_requested": "vector",
    "gpu_density_B_effective": "vector",
    "gpu_density_B_fallback_from_vector": false,
    "gpu_density_A_requested": null,
    "gpu_density_A_effective": null,
    "gpu_density_A_fallback_from_vector": false,
    "xtb_A_used": false,
    "xtb_A_success": false,
    "xtb_charge_length_mismatch": false
  },
  "A:64": {
    "id": "A:64",
    "chain": "A",
    "resseq": 64,
    "resname": "ILE",
    "sasa": 3.387873411178589,
    "partial_charge_B": -0.15000000000000005,
    "F_metal": 0.0,
    "F_P": 0.41417236337390795,
    "F_hal": 0.0,
    "total_density": 34719.2578125,
    "centroid": [
      1.7651679515838623,
      -3.061194896697998,
      1.7749803066253662
    ],
    "dipole_rho": [
      -27332.103515625,
      -3322.900146484375,
      1400.6744384765625
    ],
    "curv_rho": 82643632.0,
    "curv_rho_failed": false,
    "gpu_density_B_requested": "vector",
    "gpu_density_B_effective": "vector",
    "gpu_density_B_fallback_from_vector": false,
    "gpu_density_A_requested": null,
    "gpu_density_A_effective": null,
    "gpu_density_A_fallback_from_vector": false,
    "xtb_A_used": false,
    "xtb_A_success": false,
    "xtb_charge_length_mismatch": false
  },
  "A:65": {
    "id": "A:65",
    "chain": "A",
    "resseq": 65,
    "resname": "LEU",
    "sasa": 0.0,
    "partial_charge_B": -0.06000000000000002,
    "F_metal": 0.0,
    "F_P": 0.5429376890692817,
    "F_hal": 0.0,
    "total_density": 47586.3828125,
    "centroid": [
      1.4550879001617432,
      -3.051175832748413,
      1.7683876752853394
    ],
    "dipole_rho": [
      -34249.69140625,
      -9653.552734375,
      -928.5214233398438
    ],
    "curv_rho": 118070680.0,
    "curv_rho_failed": false,
    "gpu_density_B_requested": "vector",
    "gpu_density_B_effective": "vector",
    "gpu_density_B_fallback_from_vector": false,
    "gpu_density_A_requested": null,
    "gpu_density_A_effective": null,
    "gpu_density_A_fallback_from_vector": false,
    "xtb_A_used": false,
    "xtb_A_success": false,
    "xtb_charge_length_mismatch": false
  },
  "A:66": {
    "id": "A:66",
    "chain": "A",
    "resseq": 66,
    "resname": "THR",
    "sasa": 0.4839819371700287,
    "partial_charge_B": -0.44618636177077653,
    "F_metal": 0.0,
    "F_P": 0.6147039635960706,
    "F_hal": 0.0,
    "total_density": 52301.296875,
    "centroid": [
      1.2643442153930664,
      -2.8837404251098633,
      2.0137619972229004
    ],
    "dipole_rho": [
      -37599.32421875,
      -17356.431640625,
      -4035.902587890625
    ],
    "curv_rho": 143551328.0,
    "curv_rho_failed": false,
    "gpu_density_B_requested": "vector",
    "gpu_density_B_effective": "vector",
    "gpu_density_B_fallback_from_vector": false,
    "gpu_density_A_requested": null,
    "gpu_density_A_effective": null,
    "gpu_density_A_fallback_from_vector": false,
    "xtb_A_used": false,
    "xtb_A_success": false,
    "xtb_charge_length_mismatch": false
  },
  "A:67": {
    "id": "A:67",
    "chain": "A",
    "resseq": 67,
    "resname": "LEU",
    "sasa": 0.0,
    "partial_charge_B": -0.06000000000000002,
    "F_metal": 0.0,
    "F_P": 0.9271355051823151,
    "F_hal": 0.0,
    "total_density": 62796.67578125,
    "centroid": [
      1.1105180978775024,
      -3.0726583003997803,
      2.0737338066101074
    ],
    "dipole_rho": [
      -35398.13671875,
      -12367.5361328125,
      -4440.755859375
    ],
    "curv_rho": 174317200.0,
    "curv_rho_failed": false,
    "gpu_density_B_requested": "vector",
    "gpu_density_B_effective": "vector",
    "gpu_density_B_fallback_from_vector": false,
    "gpu_density_A_requested": null,
    "gpu_density_A_effective": null,
    "gpu_density_A_fallback_from_vector": false,
    "xtb_A_used": false,
    "xtb_A_success": false,
    "xtb_charge_length_mismatch": false
  },
  "A:68": {
    "id": "A:68",
    "chain": "A",
    "resseq": 68,
    "resname": "LYS",
    "sasa": 0.9544649124145508,
    "partial_charge_B": 0.23531814910251705,
    "F_metal": 0.0,
    "F_P": 0.9955731111638864,
    "F_hal": 0.0,
    "total_density": 71147.421875,
    "centroid": [
      0.8198465704917908,
      -2.919910430908203,
      2.031175374984741
    ],
    "dipole_rho": [
      -38836.86328125,
      -33307.23046875,
      -3227.91357421875
    ],
    "curv_rho": 206702048.0,
    "curv_rho_failed": false,
    "gpu_density_B_requested": "vector",
    "gpu_density_B_effective": "vector",
    "gpu_density_B_fallback_from_vector": false,
    "gpu_density_A_requested": null,
    "gpu_density_A_effective": null,
    "gpu_density_A_fallback_from_vector": false,
    "xtb_A_used": false,
    "xtb_A_success": false,
    "xtb_charge_length_mismatch": false
  },
  "A:69": {
    "id": "A:69",
    "chain": "A",
    "resseq": 69,
    "resname": "TYR",
    "sasa": 0.0,
    "partial_charge_B": -0.3,
    "F_metal": 0.0,
    "F_P": 2.3398733362833193,
    "F_hal": 0.0,
    "total_density": 87555.3046875,
    "centroid": [
      0.5902531147003174,
      -3.124757766723633,
      2.302760601043701
    ],
    "dipole_rho": [
      -33010.2734375,
      -20967.26953125,
      -3175.132568359375
    ],
    "curv_rho": 258262672.0,
    "curv_rho_failed": false,
    "gpu_density_B_requested": "vector",
    "gpu_density_B_effective": "vector",
    "gpu_density_B_fallback_from_vector": false,
    "gpu_density_A_requested": null,
    "gpu_density_A_effective": null,
    "gpu_density_A_fallback_from_vector": false,
    "xtb_A_used": false,
    "xtb_A_success": false,
    "xtb_charge_length_mismatch": false
  },
  "A:70": {
    "id": "A:70",
    "chain": "A",
    "resseq": 70,
    "resname": "PRO",
    "sasa": 0.0,
    "partial_charge_B": -0.06000000000000002,
    "F_metal": 0.0,
    "F_P": 1.847301513146693,
    "F_hal": 0.0,
    "total_density": 77872.6171875,
    "centroid": [
      0.4037855267524719,
      -2.8615269660949707,
      1.8758801221847534
    ],
    "dipole_rho": [
      -25833.708984375,
      -23685.359375,
      -3015.215576171875
    ],
    "curv_rho": 241445088.0,
    "curv_rho_failed": false,
    "gpu_density_B_requested": "vector",
    "gpu_density_B_effective": "vector",
    "gpu_density_B_fallback_from_vector": false,
    "gpu_density_A_requested": null,
    "gpu_density_A_effective": null,
    "gpu_density_A_fallback_from_vector": false,
    "xtb_A_used": false,
    "xtb_A_success": false,
    "xtb_charge_length_mismatch": false
  },
  "A:71": {
    "id": "A:71",
    "chain": "A",
    "resseq": 71,
    "resname": "ILE",
    "sasa": 0.0,
    "partial_charge_B": -0.06000000000000002,
    "F_metal": 0.0,
    "F_P": 3.5680109812776486,
    "F_hal": 0.0,
    "total_density": 96974.2421875,
    "centroid": [
      0.11431494355201721,
      -2.9671573638916016,
      1.9815435409545898
    ],
    "dipole_rho": [
      -25168.216796875,
      -28529.33984375,
      -12441.19140625
    ],
    "curv_rho": 282185760.0,
    "curv_rho_failed": false,
    "gpu_density_B_requested": "vector",
    "gpu_density_B_effective": "vector",
    "gpu_density_B_fallback_from_vector": false,
    "gpu_density_A_requested": null,
    "gpu_density_A_effective": null,
    "gpu_density_A_fallback_from_vector": false,
    "xtb_A_used": false,
    "xtb_A_success": false,
    "xtb_charge_length_mismatch": false
  },
  "A:72": {
    "id": "A:72",
    "chain": "A",
    "resseq": 72,
    "resname": "GLU",
    "sasa": 1.6710824966430664,
    "partial_charge_B": -1.35,
    "F_metal": 0.0,
    "F_P": 2.110142787118844,
    "F_hal": 0.0,
    "total_density": 83034.1484375,
    "centroid": [
      0.12406472861766815,
      -2.8099405765533447,
      2.3582122325897217
    ],
    "dipole_rho": [
      -28009.421875,
      -38974.95703125,
      -13887.841796875
    ],
    "curv_rho": 272096352.0,
    "curv_rho_failed": false,
    "gpu_density_B_requested": "vector",
    "gpu_density_B_effective": "vector",
    "gpu_density_B_fallback_from_vector": false,
    "gpu_density_A_requested": null,
    "gpu_density_A_effective": null,
    "gpu_density_A_fallback_from_vector": false,
    "xtb_A_used": false,
    "xtb_A_success": false,
    "xtb_charge_length_mismatch": false
  },
  "A:73": {
    "id": "A:73",
    "chain": "A",
    "resseq": 73,
    "resname": "HIS",
    "sasa": 0.0,
    "partial_charge_B": 0.29999999999999993,
    "F_metal": 0.0,
    "F_P": 3.227268292983638,
    "F_hal": 0.0,
    "total_density": 92544.703125,
    "centroid": [
      -0.1403370052576065,
      -2.9172356128692627,
      2.539710760116577
    ],
    "dipole_rho": [
      -25439.333984375,
      -33798.765625,
      -27447.78125
    ],
    "curv_rho": 292101920.0,
    "curv_rho_failed": false,
    "gpu_density_B_requested": "vector",
    "gpu_density_B_effective": "vector",
    "gpu_density_B_fallback_from_vector": false,
    "gpu_density_A_requested": null,
    "gpu_density_A_effective": null,
    "gpu_density_A_fallback_from_vector": false,
    "xtb_A_used": false,
    "xtb_A_success": false,
    "xtb_charge_length_mismatch": false
  },
  "A:74": {
    "id": "A:74",
    "chain": "A",
    "resseq": 74,
    "resname": "GLY",
    "sasa": 0.0,
    "partial_charge_B": -0.06000000000000002,
    "F_metal": 0.0,
    "F_P": 5.05153901257483,
    "F_hal": 0.0,
    "total_density": 89507.921875,
    "centroid": [
      -0.1979692280292511,
      -2.9066414833068848,
      2.223161458969116
    ],
    "dipole_rho": [
      -9082.302734375,
      -22427.669921875,
      -8504.474609375
    ],
    "curv_rho": 295930624.0,
    "curv_rho_failed": false,
    "gpu_density_B_requested": "vector",
    "gpu_density_B_effective": "vector",
    "gpu_density_B_fallback_from_vector": false,
    "gpu_density_A_requested": null,
    "gpu_density_A_effective": null,
    "gpu_density_A_fallback_from_vector": false,
    "xtb_A_used": false,
    "xtb_A_success": false,
    "xtb_charge_length_mismatch": false
  },
  "A:75": {
    "id": "A:75",
    "chain": "A",
    "resseq": 75,
    "resname": "ILE",
    "sasa": 0.0,
    "partial_charge_B": -0.06000000000000002,
    "F_metal": 0.0,
    "F_P": 2.3853157680106634,
    "F_hal": 0.0,
    "total_density": 87419.4375,
    "centroid": [
      -0.19981756806373596,
      -2.7579729557037354,
      2.1281051635742188
    ],
    "dipole_rho": [
      -14714.2275390625,
      -37973.7578125,
      -11181.5791015625
    ],
    "curv_rho": 281678144.0,
    "curv_rho_failed": false,
    "gpu_density_B_requested": "vector",
    "gpu_density_B_effective": "vector",
    "gpu_density_B_fallback_from_vector": false,
    "gpu_density_A_requested": null,
    "gpu_density_A_effective": null,
    "gpu_density_A_fallback_from_vector": false,
    "xtb_A_used": false,
    "xtb_A_success": false,
    "xtb_charge_length_mismatch": false
  },
  "A:76": {
    "id": "A:76",
    "chain": "A",
    "resseq": 76,
    "resname": "ILE",
    "sasa": 0.0,
    "partial_charge_B": -0.06000000000000002,
    "F_metal": 0.0,
    "F_P": 1.771121164478023,
    "F_hal": 0.0,
    "total_density": 88067.0546875,
    "centroid": [
      -0.04435538873076439,
      -2.7406961917877197,
      1.7091498374938965
    ],
    "dipole_rho": [
      -16918.158203125,
      -38123.92578125,
      -10529.521484375
    ],
    "curv_rho": 256916240.0,
    "curv_rho_failed": false,
    "gpu_density_B_requested": "vector",
    "gpu_density_B_effective": "vector",
    "gpu_density_B_fallback_from_vector": false,
    "gpu_density_A_requested": null,
    "gpu_density_A_effective": null,
    "gpu_density_A_fallback_from_vector": false,
    "xtb_A_used": false,
    "xtb_A_success": false,
    "xtb_charge_length_mismatch": false
  },
  "A:77": {
    "id": "A:77",
    "chain": "A",
    "resseq": 77,
    "resname": "THR",
    "sasa": 0.34756404161453247,
    "partial_charge_B": -0.4049814441899831,
    "F_metal": 0.0,
    "F_P": 1.3735075163261832,
    "F_hal": 0.0,
    "total_density": 71904.0625,
    "centroid": [
      0.21295148134231567,
      -2.5898096561431885,
      1.98213791847229
    ],
    "dipole_rho": [
      -16400.697265625,
      -37198.73046875,
      -9339.6591796875
    ],
    "curv_rho": 235187568.0,
    "curv_rho_failed": false,
    "gpu_density_B_requested": "vector",
    "gpu_density_B_effective": "vector",
    "gpu_density_B_fallback_from_vector": false,
    "gpu_density_A_requested": null,
    "gpu_density_A_effective": null,
    "gpu_density_A_fallback_from_vector": false,
    "xtb_A_used": false,
    "xtb_A_success": false,
    "xtb_charge_length_mismatch": false
  },
  "A:78": {
    "id": "A:78",
    "chain": "A",
    "resseq": 78,
    "resname": "ASN",
    "sasa": 0.0,
    "partial_charge_B": -0.12,
    "F_metal": 0.0,
    "F_P": 1.0767426835083538,
    "F_hal": 0.0,
    "total_density": 71558.8671875,
    "centroid": [
      0.4129091799259186,
      -2.6327285766601562,
      1.7480111122131348
    ],
    "dipole_rho": [
      -28655.087890625,
      -35424.56640625,
      -4744.45654296875
    ],
    "curv_rho": 217489872.0,
    "curv_rho_failed": false,
    "gpu_density_B_requested": "vector",
    "gpu_density_B_effective": "vector",
    "gpu_density_B_fallback_from_vector": false,
    "gpu_density_A_requested": null,
    "gpu_density_A_effective": null,
    "gpu_density_A_fallback_from_vector": false,
    "xtb_A_used": false,
    "xtb_A_success": false,
    "xtb_charge_length_mismatch": false
  },
  "A:79": {
    "id": "A:79",
    "chain": "A",
    "resseq": 79,
    "resname": "TRP",
    "sasa": 0.12906184792518616,
    "partial_charge_B": 0.135593211682169,
    "F_metal": 0.0,
    "F_P": 0.9576994744610012,
    "F_hal": 0.0,
    "total_density": 77247.53125,
    "centroid": [
      0.0932832807302475,
      -2.5434975624084473,
      1.5314409732818604
    ],
    "dipole_rho": [
      -18939.07421875,
      -43484.64453125,
      724.3325805664062
    ],
    "curv_rho": 225424832.0,
    "curv_rho_failed": false,
    "gpu_density_B_requested": "vector",
    "gpu_density_B_effective": "vector",
    "gpu_density_B_fallback_from_vector": false,
    "gpu_density_A_requested": null,
    "gpu_density_A_effective": null,
    "gpu_density_A_fallback_from_vector": false,
    "xtb_A_used": false,
    "xtb_A_success": false,
    "xtb_charge_length_mismatch": false
  },
  "A:80": {
    "id": "A:80",
    "chain": "A",
    "resseq": 80,
    "resname": "ASP",
    "sasa": 0.935698390007019,
    "partial_charge_B": -0.11652539189777433,
    "F_metal": 0.0,
    "F_P": 0.7085425606680245,
    "F_hal": 0.0,
    "total_density": 59250.54296875,
    "centroid": [
      0.5701348185539246,
      -2.524750232696533,
      1.393145203590393
    ],
    "dipole_rho": [
      -20324.822265625,
      -28992.306640625,
      7247.04150390625
    ],
    "curv_rho": 174657296.0,
    "curv_rho_failed": false,
    "gpu_density_B_requested": "vector",
    "gpu_density_B_effective": "vector",
    "gpu_density_B_fallback_from_vector": false,
    "gpu_density_A_requested": null,
    "gpu_density_A_effective": null,
    "gpu_density_A_fallback_from_vector": false,
    "xtb_A_used": false,
    "xtb_A_success": false,
    "xtb_charge_length_mismatch": false
  },
  "A:81": {
    "id": "A:81",
    "chain": "A",
    "resseq": 81,
    "resname": "ASP",
    "sasa": 0.0,
    "partial_charge_B": -0.54,
    "F_metal": 0.0,
    "F_P": 0.9543793232881099,
    "F_hal": 0.0,
    "total_density": 72641.8203125,
    "centroid": [
      0.5675542950630188,
      -2.8016510009765625,
      1.517768144607544
    ],
    "dipole_rho": [
      -34727.93359375,
      -31428.552734375,
      221.95053100585938
    ],
    "curv_rho": 206826400.0,
    "curv_rho_failed": false,
    "gpu_density_B_requested": "vector",
    "gpu_density_B_effective": "vector",
    "gpu_density_B_fallback_from_vector": false,
    "gpu_density_A_requested": null,
    "gpu_density_A_effective": null,
    "gpu_density_A_fallback_from_vector": false,
    "xtb_A_used": false,
    "xtb_A_success": false,
    "xtb_charge_length_mismatch": false
  },
  "A:82": {
    "id": "A:82",
    "chain": "A",
    "resseq": 82,
    "resname": "MET",
    "sasa": 0.0,
    "partial_charge_B": -0.21000000000000002,
    "F_metal": 0.0,
    "F_P": 1.3637144621069843,
    "F_hal": 0.0,
    "total_density": 81386.640625,
    "centroid": [
      0.22247149050235748,
      -2.8846051692962646,
      1.4785836935043335
    ],
    "dipole_rho": [
      -25692.013671875,
      -26223.1875,
      6893.14892578125
    ],
    "curv_rho": 238331760.0,
    "curv_rho_failed": false,
    "gpu_density_B_requested": "vector",
    "gpu_density_B_effective": "vector",
    "gpu_density_B_fallback_from_vector": false,
    "gpu_density_A_requested": null,
    "gpu_density_A_effective": null,
    "gpu_density_A_fallback_from_vector": false,
    "xtb_A_used": false,
    "xtb_A_success": false,
    "xtb_charge_length_mismatch": false
  },
  "A:83": {
    "id": "A:83",
    "chain": "A",
    "resseq": 83,
    "resname": "GLU",
    "sasa": 0.0,
    "partial_charge_B": -0.54,
    "F_metal": 0.0,
    "F_P": 0.7455343086260776,
    "F_hal": 0.0,
    "total_density": 70064.296875,
    "centroid": [
      0.35193949937820435,
      -2.720134735107422,
      1.1669232845306396
    ],
    "dipole_rho": [
      -21842.5,
      -30365.224609375,
      14431.7529296875
    ],
    "curv_rho": 196829584.0,
    "curv_rho_failed": false,
    "gpu_density_B_requested": "vector",
    "gpu_density_B_effective": "vector",
    "gpu_density_B_fallback_from_vector": false,
    "gpu_density_A_requested": null,
    "gpu_density_A_effective": null,
    "gpu_density_A_fallback_from_vector": false,
    "xtb_A_used": false,
    "xtb_A_success": false,
    "xtb_charge_length_mismatch": false
  },
  "A:84": {
    "id": "A:84",
    "chain": "A",
    "resseq": 84,
    "resname": "LYS",
    "sasa": 0.0,
    "partial_charge_B": -0.06000000000000002,
    "F_metal": 0.0,
    "F_P": 0.8617468182872003,
    "F_hal": 0.0,
    "total_density": 69525.1171875,
    "centroid": [
      0.5205925107002258,
      -2.9488956928253174,
      1.2343103885650635
    ],
    "dipole_rho": [
      -29078.708984375,
      -17956.642578125,
      14211.66015625
    ],
    "curv_rho": 196598864.0,
    "curv_rho_failed": false,
    "gpu_density_B_requested": "vector",
    "gpu_density_B_effective": "vector",
    "gpu_density_B_fallback_from_vector": false,
    "gpu_density_A_requested": null,
    "gpu_density_A_effective": null,
    "gpu_density_A_fallback_from_vector": false,
    "xtb_A_used": false,
    "xtb_A_success": false,
    "xtb_charge_length_mismatch": false
  },
  "A:85": {
    "id": "A:85",
    "chain": "A",
    "resseq": 85,
    "resname": "ILE",
    "sasa": 0.0,
    "partial_charge_B": -0.06000000000000002,
    "F_metal": 0.0,
    "F_P": 1.3565626861825357,
    "F_hal": 0.0,
    "total_density": 80145.1171875,
    "centroid": [
      0.4030631184577942,
      -3.0658557415008545,
      1.3819624185562134
    ],
    "dipole_rho": [
      -26867.609375,
      -10539.5244140625,
      9043.359375
    ],
    "curv_rho": 224644720.0,
    "curv_rho_failed": false,
    "gpu_density_B_requested": "vector",
    "gpu_density_B_effective": "vector",
    "gpu_density_B_fallback_from_vector": false,
    "gpu_density_A_requested": null,
    "gpu_density_A_effective": null,
    "gpu_density_A_fallback_from_vector": false,
    "xtb_A_used": false,
    "xtb_A_success": false,
    "xtb_charge_length_mismatch": false
  },
  "A:86": {
    "id": "A:86",
    "chain": "A",
    "resseq": 86,
    "resname": "TRP",
    "sasa": 0.0,
    "partial_charge_B": 0.11999999999999997,
    "F_metal": 0.0,
    "F_P": 1.1928015179476128,
    "F_hal": 0.0,
    "total_density": 85537.96875,
    "centroid": [
      0.10798051208257675,
      -2.894747495651245,
      1.3338509798049927
    ],
    "dipole_rho": [
      -16700.509765625,
      -10878.3974609375,
      23696.5390625
    ],
    "curv_rho": 234551840.0,
    "curv_rho_failed": false,
    "gpu_density_B_requested": "vector",
    "gpu_density_B_effective": "vector",
    "gpu_density_B_fallback_from_vector": false,
    "gpu_density_A_requested": null,
    "gpu_density_A_effective": null,
    "gpu_density_A_fallback_from_vector": false,
    "xtb_A_used": false,
    "xtb_A_success": false,
    "xtb_charge_length_mismatch": false
  },
  "A:87": {
    "id": "A:87",
    "chain": "A",
    "resseq": 87,
    "resname": "HIS",
    "sasa": 0.7688487768173218,
    "partial_charge_B": 0.5322301656380829,
    "F_metal": 0.0,
    "F_P": 0.6256011593556252,
    "F_hal": 0.0,
    "total_density": 63386.84765625,
    "centroid": [
      0.4117121994495392,
      -3.0123682022094727,
      0.977811872959137
    ],
    "dipole_rho": [
      -29284.59375,
      -8077.8876953125,
      28792.32421875
    ],
    "curv_rho": 182267360.0,
    "curv_rho_failed": false,
    "gpu_density_B_requested": "vector",
    "gpu_density_B_effective": "vector",
    "gpu_density_B_fallback_from_vector": false,
    "gpu_density_A_requested": null,
    "gpu_density_A_effective": null,
    "gpu_density_A_fallback_from_vector": false,
    "xtb_A_used": false,
    "xtb_A_success": false,
    "xtb_charge_length_mismatch": false
  },
  "A:88": {
    "id": "A:88",
    "chain": "A",
    "resseq": 88,
    "resname": "HIS",
    "sasa": 0.0,
    "partial_charge_B": 0.29999999999999993,
    "F_metal": 0.0,
    "F_P": 0.9244061699954205,
    "F_hal": 0.0,
    "total_density": 66444.8125,
    "centroid": [
      0.5681163668632507,
      -3.2558412551879883,
      1.1818773746490479
    ],
    "dipole_rho": [
      -26789.46875,
      5842.42529296875,
      16653.560546875
    ],
    "curv_rho": 190407936.0,
    "curv_rho_failed": false,
    "gpu_density_B_requested": "vector",
    "gpu_density_B_effective": "vector",
    "gpu_density_B_fallback_from_vector": false,
    "gpu_density_A_requested": null,
    "gpu_density_A_effective": null,
    "gpu_density_A_fallback_from_vector": false,
    "xtb_A_used": false,
    "xtb_A_success": false,
    "xtb_charge_length_mismatch": false
  },
  "A:89": {
    "id": "A:89",
    "chain": "A",
    "resseq": 89,
    "resname": "THR",
    "sasa": 0.0,
    "partial_charge_B": -0.3,
    "F_metal": 0.0,
    "F_P": 1.0966269412334482,
    "F_hal": 0.0,
    "total_density": 71887.9296875,
    "centroid": [
      0.26547807455062866,
      -3.296283006668091,
      1.1719034910202026
    ],
    "dipole_rho": [
      -19730.708984375,
      6614.93359375,
      20560.1953125
    ],
    "curv_rho": 209556512.0,
    "curv_rho_failed": false,
    "gpu_density_B_requested": "vector",
    "gpu_density_B_effective": "vector",
    "gpu_density_B_fallback_from_vector": false,
    "gpu_density_A_requested": null,
    "gpu_density_A_effective": null,
    "gpu_density_A_fallback_from_vector": false,
    "xtb_A_used": false,
    "xtb_A_success": false,
    "xtb_charge_length_mismatch": false
  },
  "A:90": {
    "id": "A:90",
    "chain": "A",
    "resseq": 90,
    "resname": "PHE",
    "sasa": 0.0,
    "partial_charge_B": -0.06000000000000002,
    "F_metal": 0.0,
    "F_P": 0.759649554097753,
    "F_hal": 0.0,
    "total_density": 72502.546875,
    "centroid": [
      0.11697031557559967,
      -3.0836470127105713,
      0.9297276735305786
    ],
    "dipole_rho": [
      -18567.423828125,
      8622.4140625,
      30064.857421875
    ],
    "curv_rho": 196703168.0,
    "curv_rho_failed": false,
    "gpu_density_B_requested": "vector",
    "gpu_density_B_effective": "vector",
    "gpu_density_B_fallback_from_vector": false,
    "gpu_density_A_requested": null,
    "gpu_density_A_effective": null,
    "gpu_density_A_fallback_from_vector": false,
    "xtb_A_used": false,
    "xtb_A_success": false,
    "xtb_charge_length_mismatch": false
  },
  "A:91": {
    "id": "A:91",
    "chain": "A",
    "resseq": 91,
    "resname": "TYR",
    "sasa": 1.302286982536316,
    "partial_charge_B": -0.6933547542530398,
    "F_metal": 0.0,
    "F_P": 0.5169766723848274,
    "F_hal": 0.0,
    "total_density": 59128.53515625,
    "centroid": [
      0.35519739985466003,
      -3.087977886199951,
      0.6758797764778137
    ],
    "dipole_rho": [
      -23633.83203125,
      4886.78173828125,
      29459.603515625
    ],
    "curv_rho": 153722128.0,
    "curv_rho_failed": false,
    "gpu_density_B_requested": "vector",
    "gpu_density_B_effective": "vector",
    "gpu_density_B_fallback_from_vector": false,
    "gpu_density_A_requested": null,
    "gpu_density_A_effective": null,
    "gpu_density_A_fallback_from_vector": false,
    "xtb_A_used": false,
    "xtb_A_success": false,
    "xtb_charge_length_mismatch": false
  },
  "A:92": {
    "id": "A:92",
    "chain": "A",
    "resseq": 92,
    "resname": "ASN",
    "sasa": 0.5734223127365112,
    "partial_charge_B": -0.18928070262067298,
    "F_metal": 0.0,
    "F_P": 0.6775222740557472,
    "F_hal": 0.0,
    "total_density": 57228.71875,
    "centroid": [
      0.5934050679206848,
      -3.420304536819458,
      1.0072968006134033
    ],
    "dipole_rho": [
      -24747.560546875,
      11049.859375,
      22735.357421875
    ],
    "curv_rho": 162448928.0,
    "curv_rho_failed": false,
    "gpu_density_B_requested": "vector",
    "gpu_density_B_effective": "vector",
    "gpu_density_B_fallback_from_vector": false,
    "gpu_density_A_requested": null,
    "gpu_density_A_effective": null,
    "gpu_density_A_fallback_from_vector": false,
    "xtb_A_used": false,
    "xtb_A_success": false,
    "xtb_charge_length_mismatch": false
  },
  "A:93": {
    "id": "A:93",
    "chain": "A",
    "resseq": 93,
    "resname": "GLU",
    "sasa": 0.0,
    "partial_charge_B": -0.54,
    "F_metal": 0.0,
    "F_P": 0.9629312358954096,
    "F_hal": 0.0,
    "total_density": 68372.1640625,
    "centroid": [
      0.42811015248298645,
      -3.560720443725586,
      1.2252885103225708
    ],
    "dipole_rho": [
      -22262.0390625,
      17046.060546875,
      23497.203125
    ],
    "curv_rho": 200058016.0,
    "curv_rho_failed": false,
    "gpu_density_B_requested": "vector",
    "gpu_density_B_effective": "vector",
    "gpu_density_B_fallback_from_vector": false,
    "gpu_density_A_requested": null,
    "gpu_density_A_effective": null,
    "gpu_density_A_fallback_from_vector": false,
    "xtb_A_used": false,
    "xtb_A_success": false,
    "xtb_charge_length_mismatch": false
  },
  "A:94": {
    "id": "A:94",
    "chain": "A",
    "resseq": 94,
    "resname": "LEU",
    "sasa": 0.0,
    "partial_charge_B": -0.06000000000000002,
    "F_metal": 0.0,
    "F_P": 0.7715580636872015,
    "F_hal": 0.0,
    "total_density": 64501.8515625,
    "centroid": [
      0.11948352307081223,
      -3.471311330795288,
      0.9758705496788025
    ],
    "dipole_rho": [
      -17231.92578125,
      22075.02734375,
      27932.2421875
    ],
    "curv_rho": 188543424.0,
    "curv_rho_failed": false,
    "gpu_density_B_requested": "vector",
    "gpu_density_B_effective": "vector",
    "gpu_density_B_fallback_from_vector": false,
    "gpu_density_A_requested": null,
    "gpu_density_A_effective": null,
    "gpu_density_A_fallback_from_vector": false,
    "xtb_A_used": false,
    "xtb_A_success": false,
    "xtb_charge_length_mismatch": false
  },
  "A:95": {
    "id": "A:95",
    "chain": "A",
    "resseq": 95,
    "resname": "ARG",
    "sasa": 3.115037679672241,
    "partial_charge_B": -0.15000000000000005,
    "F_metal": 0.0,
    "F_P": 0.5389428624443584,
    "F_hal": 0.0,
    "total_density": 49404.7109375,
    "centroid": [
      0.26789918541908264,
      -3.5011565685272217,
      0.6766623854637146
    ],
    "dipole_rho": [
      -17200.787109375,
      15553.736328125,
      23891.25
    ],
    "curv_rho": 143184208.0,
    "curv_rho_failed": false,
    "gpu_density_B_requested": "vector",
    "gpu_density_B_effective": "vector",
    "gpu_density_B_fallback_from_vector": false,
    "gpu_density_A_requested": null,
    "gpu_density_A_effective": null,
    "gpu_density_A_fallback_from_vector": false,
    "xtb_A_used": false,
    "xtb_A_success": false,
    "xtb_charge_length_mismatch": false
  },
  "A:96": {
    "id": "A:96",
    "chain": "A",
    "resseq": 96,
    "resname": "VAL",
    "sasa": 0.0,
    "partial_charge_B": -0.06000000000000002,
    "F_metal": 0.0,
    "F_P": 0.5396689007877724,
    "F_hal": 0.0,
    "total_density": 53194.8828125,
    "centroid": [
      0.085978202521801,
      -3.394334554672241,
      0.6389015316963196
    ],
    "dipole_rho": [
      -14215.58984375,
      9582.34765625,
      27679.662109375
    ],
    "curv_rho": 152147888.0,
    "curv_rho_failed": false,
    "gpu_density_B_requested": "vector",
    "gpu_density_B_effective": "vector",
    "gpu_density_B_fallback_from_vector": false,
    "gpu_density_A_requested": null,
    "gpu_density_A_effective": null,
    "gpu_density_A_fallback_from_vector": false,
    "xtb_A_used": false,
    "xtb_A_success": false,
    "xtb_charge_length_mismatch": false
  },
  "A:97": {
    "id": "A:97",
    "chain": "A",
    "resseq": 97,
    "resname": "ALA",
    "sasa": 0.7421056032180786,
    "partial_charge_B": -0.10483048223597077,
    "F_metal": 0.0,
    "F_P": 0.4458370217199547,
    "F_hal": 0.0,
    "total_density": 49151.6484375,
    "centroid": [
      -0.02760998345911503,
      -3.183060884475708,
      0.44623127579689026
    ],
    "dipole_rho": [
      -12779.9208984375,
      4956.42919921875,
      28242.111328125
    ],
    "curv_rho": 137503520.0,
    "curv_rho_failed": false,
    "gpu_density_B_requested": "vector",
    "gpu_density_B_effective": "vector",
    "gpu_density_B_fallback_from_vector": false,
    "gpu_density_A_requested": null,
    "gpu_density_A_effective": null,
    "gpu_density_A_fallback_from_vector": false,
    "xtb_A_used": false,
    "xtb_A_success": false,
    "xtb_charge_length_mismatch": false
  },
  "A:98": {
    "id": "A:98",
    "chain": "A",
    "resseq": 98,
    "resname": "PRO",
    "sasa": 0.0,
    "partial_charge_B": -0.06000000000000002,
    "F_metal": 0.0,
    "F_P": 0.511842671775238,
    "F_hal": 0.0,
    "total_density": 59233.7578125,
    "centroid": [
      -0.06636501848697662,
      -2.997666597366333,
      0.6073210835456848
    ],
    "dipole_rho": [
      -12487.7880859375,
      608.6990966796875,
      31397.6796875
    ],
    "curv_rho": 164829824.0,
    "curv_rho_failed": false,
    "gpu_density_B_requested": "vector",
    "gpu_density_B_effective": "vector",
    "gpu_density_B_fallback_from_vector": false,
    "gpu_density_A_requested": null,
    "gpu_density_A_effective": null,
    "gpu_density_A_fallback_from_vector": false,
    "xtb_A_used": false,
    "xtb_A_success": false,
    "xtb_charge_length_mismatch": false
  },
  "A:99": {
    "id": "A:99",
    "chain": "A",
    "resseq": 99,
    "resname": "GLU",
    "sasa": 2.1484439373016357,
    "partial_charge_B": -1.35,
    "F_metal": 0.0,
    "F_P": 0.3863807186689282,
    "F_hal": 0.0,
    "total_density": 51202.60546875,
    "centroid": [
      -0.12697657942771912,
      -2.9762990474700928,
      0.3586665689945221
    ],
    "dipole_rho": [
      -11183.724609375,
      -2684.662109375,
      32796.97265625
    ],
    "curv_rho": 131443432.0,
    "curv_rho_failed": false,
    "gpu_density_B_requested": "vector",
    "gpu_density_B_effective": "vector",
    "gpu_density_B_fallback_from_vector": false,
    "gpu_density_A_requested": null,
    "gpu_density_A_effective": null,
    "gpu_density_A_fallback_from_vector": false,
    "xtb_A_used": false,
    "xtb_A_success": false,
    "xtb_charge_length_mismatch": false
  },
  "A:100": {
    "id": "A:100",
    "chain": "A",
    "resseq": 100,
    "resname": "GLU",
    "sasa": 1.6778039932250977,
    "partial_charge_B": -0.15000000000000005,
    "F_metal": 0.0,
    "F_P": 0.39730836595808283,
    "F_hal": 0.0,
    "total_density": 46148.58203125,
    "centroid": [
      -0.3167419731616974,
      -3.171635627746582,
      0.32819247245788574
    ],
    "dipole_rho": [
      -4055.625732421875,
      3889.6220703125,
      28019.2265625
    ],
    "curv_rho": 126545712.0,
    "curv_rho_failed": false,
    "gpu_density_B_requested": "vector",
    "gpu_density_B_effective": "vector",
    "gpu_density_B_fallback_from_vector": false,
    "gpu_density_A_requested": null,
    "gpu_density_A_effective": null,
    "gpu_density_A_fallback_from_vector": false,
    "xtb_A_used": false,
    "xtb_A_success": false,
    "xtb_charge_length_mismatch": false
  },
  "A:101": {
    "id": "A:101",
    "chain": "A",
    "resseq": 101,
    "resname": "HIS",
    "sasa": 0.0,
    "partial_charge_B": 0.29999999999999993,
    "F_metal": 0.0,
    "F_P": 0.5041054568991254,
    "F_hal": 0.0,
    "total_density": 58586.828125,
    "centroid": [
      -0.3033275306224823,
      -3.183436632156372,
      0.5810961723327637
    ],
    "dipole_rho": [
      -3382.074951171875,
      14056.322265625,
      32567.60546875
    ],
    "curv_rho": 159456128.0,
    "curv_rho_failed": false,
    "gpu_density_B_requested": "vector",
    "gpu_density_B_effective": "vector",
    "gpu_density_B_fallback_from_vector": false,
    "gpu_density_A_requested": null,
    "gpu_density_A_effective": null,
    "gpu_density_A_fallback_from_vector": false,
    "xtb_A_used": false,
    "xtb_A_success": false,
    "xtb_charge_length_mismatch": false
  },
  "A:102": {
    "id": "A:102",
    "chain": "A",
    "resseq": 102,
    "resname": "PRO",
    "sasa": 0.0,
    "partial_charge_B": -0.06000000000000002,
    "F_metal": 0.0,
    "F_P": 0.5533751614861157,
    "F_hal": 0.0,
    "total_density": 60757.5390625,
    "centroid": [
      -0.5807483196258545,
      -3.1675281524658203,
      0.6743502020835876
    ],
    "dipole_rho": [
      3626.026611328125,
      4947.39111328125,
      27118.271484375
    ],
    "curv_rho": 170295936.0,
    "curv_rho_failed": false,
    "gpu_density_B_requested": "vector",
    "gpu_density_B_effective": "vector",
    "gpu_density_B_fallback_from_vector": false,
    "gpu_density_A_requested": null,
    "gpu_density_A_effective": null,
    "gpu_density_A_fallback_from_vector": false,
    "xtb_A_used": false,
    "xtb_A_success": false,
    "xtb_charge_length_mismatch": false
  },
  "A:103": {
    "id": "A:103",
    "chain": "A",
    "resseq": 103,
    "resname": "THR",
    "sasa": 0.0,
    "partial_charge_B": -0.3,
    "F_metal": 0.0,
    "F_P": 0.80099490125417,
    "F_hal": 0.0,
    "total_density": 74079.2421875,
    "centroid": [
      -0.46714112162590027,
      -3.055788516998291,
      0.9513433575630188
    ],
    "dipole_rho": [
      438.2520751953125,
      574.4201049804688,
      24256.767578125
    ],
    "curv_rho": 206243424.0,
    "curv_rho_failed": false,
    "gpu_density_B_requested": "vector",
    "gpu_density_B_effective": "vector",
    "gpu_density_B_fallback_from_vector": false,
    "gpu_density_A_requested": null,
    "gpu_density_A_effective": null,
    "gpu_density_A_fallback_from_vector": false,
    "xtb_A_used": false,
    "xtb_A_success": false,
    "xtb_charge_length_mismatch": false
  },
  "A:104": {
    "id": "A:104",
    "chain": "A",
    "resseq": 104,
    "resname": "LEU",
    "sasa": 0.0,
    "partial_charge_B": -0.06000000000000002,
    "F_metal": 0.0,
    "F_P": 1.1182620853703678,
    "F_hal": 0.0,
    "total_density": 82440.671875,
    "centroid": [
      -0.6079290509223938,
      -3.181424617767334,
      1.2399178743362427
    ],
    "dipole_rho": [
      8692.00390625,
      4747.59765625,
      19234.88671875
    ],
    "curv_rho": 232455984.0,
    "curv_rho_failed": false,
    "gpu_density_B_requested": "vector",
    "gpu_density_B_effective": "vector",
    "gpu_density_B_fallback_from_vector": false,
    "gpu_density_A_requested": null,
    "gpu_density_A_effective": null,
    "gpu_density_A_fallback_from_vector": false,
    "xtb_A_used": false,
    "xtb_A_success": false,
    "xtb_charge_length_mismatch": false
  },
  "A:105": {
    "id": "A:105",
    "chain": "A",
    "resseq": 105,
    "resname": "LEU",
    "sasa": 0.0,
    "partial_charge_B": -0.06000000000000002,
    "F_metal": 0.0,
    "F_P": 1.4185079369194926,
    "F_hal": 0.0,
    "total_density": 87853.84375,
    "centroid": [
      -0.4659525752067566,
      -3.02632737159729,
      1.3779168128967285
    ],
    "dipole_rho": [
      -502.0940856933594,
      -9122.7109375,
      16480.65625
    ],
    "curv_rho": 250510912.0,
    "curv_rho_failed": false,
    "gpu_density_B_requested": "vector",
    "gpu_density_B_effective": "vector",
    "gpu_density_B_fallback_from_vector": false,
    "gpu_density_A_requested": null,
    "gpu_density_A_effective": null,
    "gpu_density_A_fallback_from_vector": false,
    "xtb_A_used": false,
    "xtb_A_success": false,
    "xtb_charge_length_mismatch": false
  },
  "A:106": {
    "id": "A:106",
    "chain": "A",
    "resseq": 106,
    "resname": "THR",
    "sasa": 0.0,
    "partial_charge_B": -0.3,
    "F_metal": 0.0,
    "F_P": 2.6914920707793253,
    "F_hal": 0.0,
    "total_density": 95458.109375,
    "centroid": [
      -0.43716683983802795,
      -3.168858289718628,
      1.701059341430664
    ],
    "dipole_rho": [
      4647.8779296875,
      -8633.5966796875,
      8546.435546875
    ],
    "curv_rho": 280557696.0,
    "curv_rho_failed": false,
    "gpu_density_B_requested": "vector",
    "gpu_density_B_effective": "vector",
    "gpu_density_B_fallback_from_vector": false,
    "gpu_density_A_requested": null,
    "gpu_density_A_effective": null,
    "gpu_density_A_fallback_from_vector": false,
    "xtb_A_used": false,
    "xtb_A_success": false,
    "xtb_charge_length_mismatch": false
  },
  "A:107": {
    "id": "A:107",
    "chain": "A",
    "resseq": 107,
    "resname": "GLU",
    "sasa": 0.0,
    "partial_charge_B": -0.54,
    "F_metal": 0.0,
    "F_P": 1.8786453951301352,
    "F_hal": 0.0,
    "total_density": 92781.984375,
    "centroid": [
      -0.6712705492973328,
      -2.9434828758239746,
      1.836877703666687
    ],
    "dipole_rho": [
      6323.24365234375,
      -26905.23828125,
      1644.2882080078125
    ],
    "curv_rho": 277678528.0,
    "curv_rho_failed": false,
    "gpu_density_B_requested": "vector",
    "gpu_density_B_effective": "vector",
    "gpu_density_B_fallback_from_vector": false,
    "gpu_density_A_requested": null,
    "gpu_density_A_effective": null,
    "gpu_density_A_fallback_from_vector": false,
    "xtb_A_used": false,
    "xtb_A_success": false,
    "xtb_charge_length_mismatch": false
  },
  "A:108": {
    "id": "A:108",
    "chain": "A",
    "resseq": 108,
    "resname": "ALA",
    "sasa": 0.0,
    "partial_charge_B": -0.06000000000000002,
    "F_metal": 0.0,
    "F_P": 2.5999358729844104,
    "F_hal": 0.0,
    "total_density": 90843.2578125,
    "centroid": [
      -0.6284583806991577,
      -2.915595054626465,
      2.0912625789642334
    ],
    "dipole_rho": [
      2071.372314453125,
      -25328.4921875,
      -6669.484375
    ],
    "curv_rho": 290569504.0,
    "curv_rho_failed": false,
    "gpu_density_B_requested": "vector",
    "gpu_density_B_effective": "vector",
    "gpu_density_B_fallback_from_vector": false,
    "gpu_density_A_requested": null,
    "gpu_density_A_effective": null,
    "gpu_density_A_fallback_from_vector": false,
    "xtb_A_used": false,
    "xtb_A_success": false,
    "xtb_charge_length_mismatch": false
  },
  "A:109": {
    "id": "A:109",
    "chain": "A",
    "resseq": 109,
    "resname": "PRO",
    "sasa": 0.0,
    "partial_charge_B": -0.06000000000000002,
    "F_metal": 0.0,
    "F_P": 2.1524536775333356,
    "F_hal": 0.0,
    "total_density": 91770.3046875,
    "centroid": [
      -0.7554932832717896,
      -3.007819175720215,
      2.3353986740112305
    ],
    "dipole_rho": [
      10243.482421875,
      -32918.47265625,
      -7548.8564453125
    ],
    "curv_rho": 292817408.0,
    "curv_rho_failed": false,
    "gpu_density_B_requested": "vector",
    "gpu_density_B_effective": "vector",
    "gpu_density_B_fallback_from_vector": false,
    "gpu_density_A_requested": null,
    "gpu_density_A_effective": null,
    "gpu_density_A_fallback_from_vector": false,
    "xtb_A_used": false,
    "xtb_A_success": false,
    "xtb_charge_length_mismatch": false
  },
  "A:110": {
    "id": "A:110",
    "chain": "A",
    "resseq": 110,
    "resname": "LEU",
    "sasa": 0.0,
    "partial_charge_B": -0.06000000000000002,
    "F_metal": 0.0,
    "F_P": 1.2294383744915494,
    "F_hal": 0.0,
    "total_density": 79047.8359375,
    "centroid": [
      -0.9090855121612549,
      -2.7299203872680664,
      2.348783493041992
    ],
    "dipole_rho": [
      6914.861328125,
      -38065.11328125,
      -11095.6865234375
    ],
    "curv_rho": 255701024.0,
    "curv_rho_failed": false,
    "gpu_density_B_requested": "vector",
    "gpu_density_B_effective": "vector",
    "gpu_density_B_fallback_from_vector": false,
    "gpu_density_A_requested": null,
    "gpu_density_A_effective": null,
    "gpu_density_A_fallback_from_vector": false,
    "xtb_A_used": false,
    "xtb_A_success": false,
    "xtb_charge_length_mismatch": false
  },
  "A:111": {
    "id": "A:111",
    "chain": "A",
    "resseq": 111,
    "resname": "ASN",
    "sasa": 0.0,
    "partial_charge_B": -0.12,
    "F_metal": 0.0,
    "F_P": 1.3906382834661264,
    "F_hal": 0.0,
    "total_density": 80997.1796875,
    "centroid": [
      -0.6360918879508972,
      -2.658768892288208,
      1.922160267829895
    ],
    "dipole_rho": [
      2555.111083984375,
      -36763.109375,
      -9054.6181640625
    ],
    "curv_rho": 260287232.0,
    "curv_rho_failed": false,
    "gpu_density_B_requested": "vector",
    "gpu_density_B_effective": "vector",
    "gpu_density_B_fallback_from_vector": false,
    "gpu_density_A_requested": null,
    "gpu_density_A_effective": null,
    "gpu_density_A_fallback_from_vector": false,
    "xtb_A_used": false,
    "xtb_A_success": false,
    "xtb_charge_length_mismatch": false
  },
  "A:112": {
    "id": "A:112",
    "chain": "A",
    "resseq": 112,
    "resname": "PRO",
    "sasa": 0.548512876033783,
    "partial_charge_B": -0.09313557617487439,
    "F_metal": 0.0,
    "F_P": 0.9797238786393951,
    "F_hal": 0.0,
    "total_density": 70960.859375,
    "centroid": [
      -0.5703190565109253,
      -2.4435582160949707,
      1.8579280376434326
    ],
    "dipole_rho": [
      4783.4345703125,
      -40625.16015625,
      -12559.087890625
    ],
    "curv_rho": 231429088.0,
    "curv_rho_failed": false,
    "gpu_density_B_requested": "vector",
    "gpu_density_B_effective": "vector",
    "gpu_density_B_fallback_from_vector": false,
    "gpu_density_A_requested": null,
    "gpu_density_A_effective": null,
    "gpu_density_A_fallback_from_vector": false,
    "xtb_A_used": false,
    "xtb_A_success": false,
    "xtb_charge_length_mismatch": false
  },
  "A:113": {
    "id": "A:113",
    "chain": "A",
    "resseq": 113,
    "resname": "LYS",
    "sasa": 1.2260875701904297,
    "partial_charge_B": -0.1340677563904797,
    "F_metal": 0.0,
    "F_P": 0.6882102457669084,
    "F_hal": 0.0,
    "total_density": 60965.19921875,
    "centroid": [
      -0.7043632864952087,
      -2.2982425689697266,
      1.632413387298584
    ],
    "dipole_rho": [
      6296.28466796875,
      -37532.75390625,
      -3894.870849609375
    ],
    "curv_rho": 194548864.0,
    "curv_rho_failed": false,
    "gpu_density_B_requested": "vector",
    "gpu_density_B_effective": "vector",
    "gpu_density_B_fallback_from_vector": false,
    "gpu_density_A_requested": null,
    "gpu_density_A_effective": null,
    "gpu_density_A_fallback_from_vector": false,
    "xtb_A_used": false,
    "xtb_A_success": false,
    "xtb_charge_length_mismatch": false
  },
  "A:114": {
    "id": "A:114",
    "chain": "A",
    "resseq": 114,
    "resname": "ALA",
    "sasa": 1.7423349618911743,
    "partial_charge_B": -0.15000000000000005,
    "F_metal": 0.0,
    "F_P": 0.7090553940109439,
    "F_hal": 0.0,
    "total_density": 60831.74609375,
    "centroid": [
      -0.4539320170879364,
      -2.270794153213501,
      1.5758026838302612
    ],
    "dipole_rho": [
      1482.3472900390625,
      -38968.4453125,
      -2838.24951171875
    ],
    "curv_rho": 193787952.0,
    "curv_rho_failed": false,
    "gpu_density_B_requested": "vector",
    "gpu_density_B_effective": "vector",
    "gpu_density_B_fallback_from_vector": false,
    "gpu_density_A_requested": null,
    "gpu_density_A_effective": null,
    "gpu_density_A_fallback_from_vector": false,
    "xtb_A_used": false,
    "xtb_A_success": false,
    "xtb_charge_length_mismatch": false
  },
  "A:115": {
    "id": "A:115",
    "chain": "A",
    "resseq": 115,
    "resname": "ASN",
    "sasa": 0.0,
    "partial_charge_B": -0.12,
    "F_metal": 0.0,
    "F_P": 1.134618939595747,
    "F_hal": 0.0,
    "total_density": 77559.0,
    "centroid": [
      -0.33224567770957947,
      -2.5338265895843506,
      1.6950736045837402
    ],
    "dipole_rho": [
      -3163.109619140625,
      -40739.95703125,
      -4138.83935546875
    ],
    "curv_rho": 243409696.0,
    "curv_rho_failed": false,
    "gpu_density_B_requested": "vector",
    "gpu_density_B_effective": "vector",
    "gpu_density_B_fallback_from_vector": false,
    "gpu_density_A_requested": null,
    "gpu_density_A_effective": null,
    "gpu_density_A_fallback_from_vector": false,
    "xtb_A_used": false,
    "xtb_A_success": false,
    "xtb_charge_length_mismatch": false
  },
  "A:116": {
    "id": "A:116",
    "chain": "A",
    "resseq": 116,
    "resname": "ARG",
    "sasa": 0.0,
    "partial_charge_B": 0.4799999999999999,
    "F_metal": 0.0,
    "F_P": 0.8864871839529109,
    "F_hal": 0.0,
    "total_density": 80834.8515625,
    "centroid": [
      -0.6593739986419678,
      -2.5640764236450195,
      1.5717215538024902
    ],
    "dipole_rho": [
      11189.6455078125,
      -38749.60546875,
      4068.470947265625
    ],
    "curv_rho": 234396800.0,
    "curv_rho_failed": false,
    "gpu_density_B_requested": "vector",
    "gpu_density_B_effective": "vector",
    "gpu_density_B_fallback_from_vector": false,
    "gpu_density_A_requested": null,
    "gpu_density_A_effective": null,
    "gpu_density_A_fallback_from_vector": false,
    "xtb_A_used": false,
    "xtb_A_success": false,
    "xtb_charge_length_mismatch": false
  },
  "A:117": {
    "id": "A:117",
    "chain": "A",
    "resseq": 117,
    "resname": "GLU",
    "sasa": 1.008955478668213,
    "partial_charge_B": -1.08855756944104,
    "F_metal": 0.0,
    "F_P": 0.5664094190828711,
    "F_hal": 0.0,
    "total_density": 60984.8203125,
    "centroid": [
      -0.5413564443588257,
      -2.31528377532959,
      1.2396994829177856
    ],
    "dipole_rho": [
      7067.40966796875,
      -40782.9453125,
      2919.7880859375
    ],
    "curv_rho": 183752928.0,
    "curv_rho_failed": false,
    "gpu_density_B_requested": "vector",
    "gpu_density_B_effective": "vector",
    "gpu_density_B_fallback_from_vector": false,
    "gpu_density_A_requested": null,
    "gpu_density_A_effective": null,
    "gpu_density_A_fallback_from_vector": false,
    "xtb_A_used": false,
    "xtb_A_success": false,
    "xtb_charge_length_mismatch": false
  },
  "A:118": {
    "id": "A:118",
    "chain": "A",
    "resseq": 118,
    "resname": "LYS",
    "sasa": 1.5192899703979492,
    "partial_charge_B": 0.29999999999999993,
    "F_metal": 0.0,
    "F_P": 0.6981091762586182,
    "F_hal": 0.0,
    "total_density": 67717.2578125,
    "centroid": [
      -0.22503885626792908,
      -2.3804068565368652,
      1.277085781097412
    ],
    "dipole_rho": [
      -10215.8984375,
      -39960.40234375,
      4185.4638671875
    ],
    "curv_rho": 199319072.0,
    "curv_rho_failed": false,
    "gpu_density_B_requested": "vector",
    "gpu_density_B_effective": "vector",
    "gpu_density_B_fallback_from_vector": false,
    "gpu_density_A_requested": null,
    "gpu_density_A_effective": null,
    "gpu_density_A_fallback_from_vector": false,
    "xtb_A_used": false,
    "xtb_A_success": false,
    "xtb_charge_length_mismatch": false
  },
  "A:119": {
    "id": "A:119",
    "chain": "A",
    "resseq": 119,
    "resname": "MET",
    "sasa": 0.0,
    "partial_charge_B": -0.21000000000000002,
    "F_metal": 0.0,
    "F_P": 1.0303855832799278,
    "F_hal": 0.0,
    "total_density": 86876.3984375,
    "centroid": [
      -0.3305668830871582,
      -2.6648850440979004,
      1.4417933225631714
    ],
    "dipole_rho": [
      -4920.8427734375,
      -33948.91015625,
      16534.18359375
    ],
    "curv_rho": 246636288.0,
    "curv_rho_failed": false,
    "gpu_density_B_requested": "vector",
    "gpu_density_B_effective": "vector",
    "gpu_density_B_fallback_from_vector": false,
    "gpu_density_A_requested": null,
    "gpu_density_A_effective": null,
    "gpu_density_A_fallback_from_vector": false,
    "xtb_A_used": false,
    "xtb_A_success": false,
    "xtb_charge_length_mismatch": false
  },
  "A:120": {
    "id": "A:120",
    "chain": "A",
    "resseq": 120,
    "resname": "THR",
    "sasa": 0.0,
    "partial_charge_B": -0.3,
    "F_metal": 0.0,
    "F_P": 0.6492665457073857,
    "F_hal": 0.0,
    "total_density": 67169.4765625,
    "centroid": [
      -0.47163593769073486,
      -2.50586199760437,
      1.0566154718399048
    ],
    "dipole_rho": [
      1125.0771484375,
      -26493.873046875,
      13765.037109375
    ],
    "curv_rho": 190318624.0,
    "curv_rho_failed": false,
    "gpu_density_B_requested": "vector",
    "gpu_density_B_effective": "vector",
    "gpu_density_B_fallback_from_vector": false,
    "gpu_density_A_requested": null,
    "gpu_density_A_effective": null,
    "gpu_density_A_fallback_from_vector": false,
    "xtb_A_used": false,
    "xtb_A_success": false,
    "xtb_charge_length_mismatch": false
  },
  "A:121": {
    "id": "A:121",
    "chain": "A",
    "resseq": 121,
    "resname": "GLN",
    "sasa": 0.3480485677719116,
    "partial_charge_B": -0.16205111797321525,
    "F_metal": 0.0,
    "F_P": 0.4978779590005486,
    "F_hal": 0.0,
    "total_density": 60652.58984375,
    "centroid": [
      -0.3078920543193817,
      -2.372986316680908,
      0.9330074787139893
    ],
    "dipole_rho": [
      -3240.3896484375,
      -38320.16796875,
      13174.1962890625
    ],
    "curv_rho": 171248320.0,
    "curv_rho_failed": false,
    "gpu_density_B_requested": "vector",
    "gpu_density_B_effective": "vector",
    "gpu_density_B_fallback_from_vector": false,
    "gpu_density_A_requested": null,
    "gpu_density_A_effective": null,
    "gpu_density_A_fallback_from_vector": false,
    "xtb_A_used": false,
    "xtb_A_success": false,
    "xtb_charge_length_mismatch": false
  },
  "A:122": {
    "id": "A:122",
    "chain": "A",
    "resseq": 122,
    "resname": "ILE",
    "sasa": 0.0,
    "partial_charge_B": -0.06000000000000002,
    "F_metal": 0.0,
    "F_P": 0.6607420196881335,
    "F_hal": 0.0,
    "total_density": 68879.3515625,
    "centroid": [
      -0.06507112085819244,
      -2.5336391925811768,
      1.0295284986495972
    ],
    "dipole_rho": [
      -9497.3388671875,
      -27152.3515625,
      17273.45703125
    ],
    "curv_rho": 190773728.0,
    "curv_rho_failed": false,
    "gpu_density_B_requested": "vector",
    "gpu_density_B_effective": "vector",
    "gpu_density_B_fallback_from_vector": false,
    "gpu_density_A_requested": null,
    "gpu_density_A_effective": null,
    "gpu_density_A_fallback_from_vector": false,
    "xtb_A_used": false,
    "xtb_A_success": false,
    "xtb_charge_length_mismatch": false
  },
  "A:123": {
    "id": "A:123",
    "chain": "A",
    "resseq": 123,
    "resname": "MET",
    "sasa": 0.0,
    "partial_charge_B": -0.21000000000000002,
    "F_metal": 0.0,
    "F_P": 0.6708186562433072,
    "F_hal": 0.0,
    "total_density": 71615.4296875,
    "centroid": [
      -0.2079629898071289,
      -2.778846025466919,
      0.9058478474617004
    ],
    "dipole_rho": [
      -5424.90087890625,
      -21196.974609375,
      23145.955078125
    ],
    "curv_rho": 195964208.0,
    "curv_rho_failed": false,
    "gpu_density_B_requested": "vector",
    "gpu_density_B_effective": "vector",
    "gpu_density_B_fallback_from_vector": false,
    "gpu_density_A_requested": null,
    "gpu_density_A_effective": null,
    "gpu_density_A_fallback_from_vector": false,
    "xtb_A_used": false,
    "xtb_A_success": false,
    "xtb_charge_length_mismatch": false
  },
  "A:124": {
    "id": "A:124",
    "chain": "A",
    "resseq": 124,
    "resname": "PHE",
    "sasa": 0.0,
    "partial_charge_B": -0.06000000000000002,
    "F_metal": 0.0,
    "F_P": 0.4604818050600648,
    "F_hal": 0.0,
    "total_density": 63043.90625,
    "centroid": [
      -0.37386006116867065,
      -2.570420980453491,
      0.688530445098877
    ],
    "dipole_rho": [
      2045.1353759765625,
      -22741.83203125,
      26604.154296875
    ],
    "curv_rho": 161086400.0,
    "curv_rho_failed": false,
    "gpu_density_B_requested": "vector",
    "gpu_density_B_effective": "vector",
    "gpu_density_B_fallback_from_vector": false,
    "gpu_density_A_requested": null,
    "gpu_density_A_effective": null,
    "gpu_density_A_fallback_from_vector": false,
    "xtb_A_used": false,
    "xtb_A_success": false,
    "xtb_charge_length_mismatch": false
  },
  "A:125": {
    "id": "A:125",
    "chain": "A",
    "resseq": 125,
    "resname": "GLU",
    "sasa": 3.531344175338745,
    "partial_charge_B": -1.35,
    "F_metal": 0.0,
    "F_P": 0.3941693143085655,
    "F_hal": 0.0,
    "total_density": 51974.921875,
    "centroid": [
      -0.17284642159938812,
      -2.35133695602417,
      0.6396922469139099
    ],
    "dipole_rho": [
      -10080.3505859375,
      -29158.134765625,
      20008.20703125
    ],
    "curv_rho": 141086976.0,
    "curv_rho_failed": false,
    "gpu_density_B_requested": "vector",
    "gpu_density_B_effective": "vector",
    "gpu_density_B_fallback_from_vector": false,
    "gpu_density_A_requested": null,
    "gpu_density_A_effective": null,
    "gpu_density_A_fallback_from_vector": false,
    "xtb_A_used": false,
    "xtb_A_success": false,
    "xtb_charge_length_mismatch": false
  },
  "A:126": {
    "id": "A:126",
    "chain": "A",
    "resseq": 126,
    "resname": "THR",
    "sasa": 0.03152985870838165,
    "partial_charge_B": -0.309523568913907,
    "F_metal": 0.0,
    "F_P": 0.48148112715799296,
    "F_hal": 0.0,
    "total_density": 53113.01953125,
    "centroid": [
      0.14258122444152832,
      -2.5013468265533447,
      0.6995956897735596
    ],
    "dipole_rho": [
      -12254.1708984375,
      -16786.173828125,
      19285.10546875
    ],
    "curv_rho": 147936400.0,
    "curv_rho_failed": false,
    "gpu_density_B_requested": "vector",
    "gpu_density_B_effective": "vector",
    "gpu_density_B_fallback_from_vector": false,
    "gpu_density_A_requested": null,
    "gpu_density_A_effective": null,
    "gpu_density_A_fallback_from_vector": false,
    "xtb_A_used": false,
    "xtb_A_success": false,
    "xtb_charge_length_mismatch": false
  },
  "A:127": {
    "id": "A:127",
    "chain": "A",
    "resseq": 127,
    "resname": "PHE",
    "sasa": 0.0,
    "partial_charge_B": -0.06000000000000002,
    "F_metal": 0.0,
    "F_P": 0.5722796563205874,
    "F_hal": 0.0,
    "total_density": 66781.8984375,
    "centroid": [
      0.10067954659461975,
      -2.7921738624572754,
      0.7926031351089478
    ],
    "dipole_rho": [
      -13144.046875,
      -15504.396484375,
      28431.6953125
    ],
    "curv_rho": 178777984.0,
    "curv_rho_failed": false,
    "gpu_density_B_requested": "vector",
    "gpu_density_B_effective": "vector",
    "gpu_density_B_fallback_from_vector": false,
    "gpu_density_A_requested": null,
    "gpu_density_A_effective": null,
    "gpu_density_A_fallback_from_vector": false,
    "xtb_A_used": false,
    "xtb_A_success": false,
    "xtb_charge_length_mismatch": false
  },
  "A:128": {
    "id": "A:128",
    "chain": "A",
    "resseq": 128,
    "resname": "ASN",
    "sasa": 2.4277992248535156,
    "partial_charge_B": -0.30000000000000004,
    "F_metal": 0.0,
    "F_P": 0.3878736047277027,
    "F_hal": 0.0,
    "total_density": 50571.625,
    "centroid": [
      -0.13517968356609344,
      -2.688716411590576,
      0.42944851517677307
    ],
    "dipole_rho": [
      -7634.02490234375,
      -14912.5126953125,
      27605.078125
    ],
    "curv_rho": 133219984.0,
    "curv_rho_failed": false,
    "gpu_density_B_requested": "vector",
    "gpu_density_B_effective": "vector",
    "gpu_density_B_fallback_from_vector": false,
    "gpu_density_A_requested": null,
    "gpu_density_A_effective": null,
    "gpu_density_A_fallback_from_vector": false,
    "xtb_A_used": false,
    "xtb_A_success": false,
    "xtb_charge_length_mismatch": false
  },
  "A:129": {
    "id": "A:129",
    "chain": "A",
    "resseq": 129,
    "resname": "VAL",
    "sasa": 0.0,
    "partial_charge_B": -0.06000000000000002,
    "F_metal": 0.0,
    "F_P": 0.4957975025852028,
    "F_hal": 0.0,
    "total_density": 58357.62109375,
    "centroid": [
      -0.32345807552337646,
      -2.8268792629241943,
      0.6020892262458801
    ],
    "dipole_rho": [
      -2795.385498046875,
      -8584.845703125,
      27090.646484375
    ],
    "curv_rho": 161839872.0,
    "curv_rho_failed": false,
    "gpu_density_B_requested": "vector",
    "gpu_density_B_effective": "vector",
    "gpu_density_B_fallback_from_vector": false,
    "gpu_density_A_requested": null,
    "gpu_density_A_effective": null,
    "gpu_density_A_fallback_from_vector": false,
    "xtb_A_used": false,
    "xtb_A_success": false,
    "xtb_charge_length_mismatch": false
  },
  "A:130": {
    "id": "A:130",
    "chain": "A",
    "resseq": 130,
    "resname": "PRO",
    "sasa": 0.0,
    "partial_charge_B": -0.06000000000000002,
    "F_metal": 0.0,
    "F_P": 0.41167037591472977,
    "F_hal": 0.0,
    "total_density": 52701.90625,
    "centroid": [
      -0.5351150631904602,
      -2.9121811389923096,
      0.46887829899787903
    ],
    "dipole_rho": [
      2063.6103515625,
      -5620.802734375,
      29971.18359375
    ],
    "curv_rho": 145671968.0,
    "curv_rho_failed": false,
    "gpu_density_B_requested": "vector",
    "gpu_density_B_effective": "vector",
    "gpu_density_B_fallback_from_vector": false,
    "gpu_density_A_requested": null,
    "gpu_density_A_effective": null,
    "gpu_density_A_fallback_from_vector": false,
    "xtb_A_used": false,
    "xtb_A_success": false,
    "xtb_charge_length_mismatch": false
  },
  "A:131": {
    "id": "A:131",
    "chain": "A",
    "resseq": 131,
    "resname": "ALA",
    "sasa": 0.0,
    "partial_charge_B": -0.06000000000000002,
    "F_metal": 0.0,
    "F_P": 0.48224193588711195,
    "F_hal": 0.0,
    "total_density": 58299.21484375,
    "centroid": [
      -0.6885425448417664,
      -2.9054648876190186,
      0.6354698538780212
    ],
    "dipole_rho": [
      5387.8681640625,
      -7119.7685546875,
      26097.638671875
    ],
    "curv_rho": 162928272.0,
    "curv_rho_failed": false,
    "gpu_density_B_requested": "vector",
    "gpu_density_B_effective": "vector",
    "gpu_density_B_fallback_from_vector": false,
    "gpu_density_A_requested": null,
    "gpu_density_A_effective": null,
    "gpu_density_A_fallback_from_vector": false,
    "xtb_A_used": false,
    "xtb_A_success": false,
    "xtb_charge_length_mismatch": false
  },
  "A:132": {
    "id": "A:132",
    "chain": "A",
    "resseq": 132,
    "resname": "MET",
    "sasa": 0.0,
    "partial_charge_B": -0.21000000000000002,
    "F_metal": 0.0,
    "F_P": 0.6527130247137329,
    "F_hal": 0.0,
    "total_density": 68748.234375,
    "centroid": [
      -0.6672384738922119,
      -2.811633825302124,
      0.9155724048614502
    ],
    "dipole_rho": [
      6202.73828125,
      -11209.1376953125,
      19966.890625
    ],
    "curv_rho": 188073504.0,
    "curv_rho_failed": false,
    "gpu_density_B_requested": "vector",
    "gpu_density_B_effective": "vector",
    "gpu_density_B_fallback_from_vector": false,
    "gpu_density_A_requested": null,
    "gpu_density_A_effective": null,
    "gpu_density_A_fallback_from_vector": false,
    "xtb_A_used": false,
    "xtb_A_success": false,
    "xtb_charge_length_mismatch": false
  },
  "A:133": {
    "id": "A:133",
    "chain": "A",
    "resseq": 133,
    "resname": "TYR",
    "sasa": 0.0,
    "partial_charge_B": -0.3,
    "F_metal": 0.0,
    "F_P": 0.8041558609613423,
    "F_hal": 0.0,
    "total_density": 85411.5703125,
    "centroid": [
      -0.7935600280761719,
      -2.9722578525543213,
      1.2376123666763306
    ],
    "dipole_rho": [
      28886.041015625,
      -10600.2568359375,
      18037.85546875
    ],
    "curv_rho": 228645664.0,
    "curv_rho_failed": false,
    "gpu_density_B_requested": "vector",
    "gpu_density_B_effective": "vector",
    "gpu_density_B_fallback_from_vector": false,
    "gpu_density_A_requested": null,
    "gpu_density_A_effective": null,
    "gpu_density_A_fallback_from_vector": false,
    "xtb_A_used": false,
    "xtb_A_success": false,
    "xtb_charge_length_mismatch": false
  },
  "A:134": {
    "id": "A:134",
    "chain": "A",
    "resseq": 134,
    "resname": "VAL",
    "sasa": 0.0,
    "partial_charge_B": -0.06000000000000002,
    "F_metal": 0.0,
    "F_P": 1.044681425357105,
    "F_hal": 0.0,
    "total_density": 81690.1953125,
    "centroid": [
      -0.7721861004829407,
      -2.8600499629974365,
      1.4183610677719116
    ],
    "dipole_rho": [
      10572.9990234375,
      -16189.2646484375,
      12055.4677734375
    ],
    "curv_rho": 234841472.0,
    "curv_rho_failed": false,
    "gpu_density_B_requested": "vector",
    "gpu_density_B_effective": "vector",
    "gpu_density_B_fallback_from_vector": false,
    "gpu_density_A_requested": null,
    "gpu_density_A_effective": null,
    "gpu_density_A_fallback_from_vector": false,
    "xtb_A_used": false,
    "xtb_A_success": false,
    "xtb_charge_length_mismatch": false
  },
  "A:135": {
    "id": "A:135",
    "chain": "A",
    "resseq": 135,
    "resname": "ALA",
    "sasa": 0.0,
    "partial_charge_B": -0.06000000000000002,
    "F_metal": 0.0,
    "F_P": 1.4066737799929752,
    "F_hal": 0.0,
    "total_density": 88895.046875,
    "centroid": [
      -0.8331069946289062,
      -3.1048641204833984,
      1.6231969594955444
    ],
    "dipole_rho": [
      15234.2099609375,
      -13629.76953125,
      7052.681640625
    ],
    "curv_rho": 261086560.0,
    "curv_rho_failed": false,
    "gpu_density_B_requested": "vector",
    "gpu_density_B_effective": "vector",
    "gpu_density_B_fallback_from_vector": false,
    "gpu_density_A_requested": null,
    "gpu_density_A_effective": null,
    "gpu_density_A_fallback_from_vector": false,
    "xtb_A_used": false,
    "xtb_A_success": false,
    "xtb_charge_length_mismatch": false
  },
  "A:136": {
    "id": "A:136",
    "chain": "A",
    "resseq": 136,
    "resname": "ILE",
    "sasa": 0.0,
    "partial_charge_B": -0.06000000000000002,
    "F_metal": 0.0,
    "F_P": 1.597821692028892,
    "F_hal": 0.0,
    "total_density": 91468.3046875,
    "centroid": [
      -0.9278020858764648,
      -3.1184306144714355,
      1.9496177434921265
    ],
    "dipole_rho": [
      19659.783203125,
      -16581.416015625,
      513.8389892578125
    ],
    "curv_rho": 271208800.0,
    "curv_rho_failed": false,
    "gpu_density_B_requested": "vector",
    "gpu_density_B_effective": "vector",
    "gpu_density_B_fallback_from_vector": false,
    "gpu_density_A_requested": null,
    "gpu_density_A_effective": null,
    "gpu_density_A_fallback_from_vector": false,
    "xtb_A_used": false,
    "xtb_A_success": false,
    "xtb_charge_length_mismatch": false
  },
  "A:137": {
    "id": "A:137",
    "chain": "A",
    "resseq": 137,
    "resname": "GLN",
    "sasa": 0.0,
    "partial_charge_B": -0.12,
    "F_metal": 0.0,
    "F_P": 3.7437189465510228,
    "F_hal": 0.0,
    "total_density": 105154.90625,
    "centroid": [
      -0.6538837552070618,
      -3.2742600440979004,
      2.1020307540893555
    ],
    "dipole_rho": [
      7838.08203125,
      -10293.9150390625,
      4439.60986328125
    ],
    "curv_rho": 302960480.0,
    "curv_rho_failed": false,
    "gpu_density_B_requested": "vector",
    "gpu_density_B_effective": "vector",
    "gpu_density_B_fallback_from_vector": false,
    "gpu_density_A_requested": null,
    "gpu_density_A_effective": null,
    "gpu_density_A_fallback_from_vector": false,
    "xtb_A_used": false,
    "xtb_A_success": false,
    "xtb_charge_length_mismatch": false
  },
  "A:138": {
    "id": "A:138",
    "chain": "A",
    "resseq": 138,
    "resname": "ALA",
    "sasa": 0.0,
    "partial_charge_B": -0.06000000000000002,
    "F_metal": 0.0,
    "F_P": 2.0670381565460074,
    "F_hal": 0.0,
    "total_density": 92566.8671875,
    "centroid": [
      -1.0042749643325806,
      -3.4015300273895264,
      2.2749128341674805
    ],
    "dipole_rho": [
      14250.20703125,
      -4782.91357421875,
      832.4634399414062
    ],
    "curv_rho": 278980832.0,
    "curv_rho_failed": false,
    "gpu_density_B_requested": "vector",
    "gpu_density_B_effective": "vector",
    "gpu_density_B_fallback_from_vector": false,
    "gpu_density_A_requested": null,
    "gpu_density_A_effective": null,
    "gpu_density_A_fallback_from_vector": false,
    "xtb_A_used": false,
    "xtb_A_success": false,
    "xtb_charge_length_mismatch": false
  },
  "A:139": {
    "id": "A:139",
    "chain": "A",
    "resseq": 139,
    "resname": "VAL",
    "sasa": 0.0,
    "partial_charge_B": -0.06000000000000002,
    "F_metal": 0.0,
    "F_P": 1.2866550625171902,
    "F_hal": 0.0,
    "total_density": 87323.96875,
    "centroid": [
      -1.110601782798767,
      -3.334495782852173,
      2.100071668624878
    ],
    "dipole_rho": [
      27278.619140625,
      -1449.172607421875,
      10089.658203125
    ],
    "curv_rho": 260978896.0,
    "curv_rho_failed": false,
    "gpu_density_B_requested": "vector",
    "gpu_density_B_effective": "vector",
    "gpu_density_B_fallback_from_vector": false,
    "gpu_density_A_requested": null,
    "gpu_density_A_effective": null,
    "gpu_density_A_fallback_from_vector": false,
    "xtb_A_used": false,
    "xtb_A_success": false,
    "xtb_charge_length_mismatch": false
  },
  "A:140": {
    "id": "A:140",
    "chain": "A",
    "resseq": 140,
    "resname": "LEU",
    "sasa": 0.0,
    "partial_charge_B": -0.06000000000000002,
    "F_metal": 0.0,
    "F_P": 1.513610994076593,
    "F_hal": 0.0,
    "total_density": 86442.4375,
    "centroid": [
      -0.9321638941764832,
      -3.4213638305664062,
      1.7867417335510254
    ],
    "dipole_rho": [
      20886.548828125,
      10286.587890625,
      5875.20751953125
    ],
    "curv_rho": 257421968.0,
    "curv_rho_failed": false,
    "gpu_density_B_requested": "vector",
    "gpu_density_B_effective": "vector",
    "gpu_density_B_fallback_from_vector": false,
    "gpu_density_A_requested": null,
    "gpu_density_A_effective": null,
    "gpu_density_A_fallback_from_vector": false,
    "xtb_A_used": false,
    "xtb_A_success": false,
    "xtb_charge_length_mismatch": false
  },
  "A:141": {
    "id": "A:141",
    "chain": "A",
    "resseq": 141,
    "resname": "SER",
    "sasa": 0.0,
    "partial_charge_B": -0.3,
    "F_metal": 0.0,
    "F_P": 1.9437059271441535,
    "F_hal": 0.0,
    "total_density": 87655.875,
    "centroid": [
      -0.934438169002533,
      -3.611189126968384,
      2.1932103633880615
    ],
    "dipole_rho": [
      16974.146484375,
      15200.4814453125,
      6369.09765625
    ],
    "curv_rho": 276493024.0,
    "curv_rho_failed": false,
    "gpu_density_B_requested": "vector",
    "gpu_density_B_effective": "vector",
    "gpu_density_B_fallback_from_vector": false,
    "gpu_density_A_requested": null,
    "gpu_density_A_effective": null,
    "gpu_density_A_fallback_from_vector": false,
    "xtb_A_used": false,
    "xtb_A_success": false,
    "xtb_charge_length_mismatch": false
  },
  "A:142": {
    "id": "A:142",
    "chain": "A",
    "resseq": 142,
    "resname": "LEU",
    "sasa": 0.0,
    "partial_charge_B": -0.06000000000000002,
    "F_metal": 0.0,
    "F_P": 1.0845557866313602,
    "F_hal": 0.0,
    "total_density": 80256.875,
    "centroid": [
      -1.2590975761413574,
      -3.5922062397003174,
      2.304725170135498
    ],
    "dipole_rho": [
      27054.7890625,
      13193.7158203125,
      7841.09375
    ],
    "curv_rho": 244161856.0,
    "curv_rho_failed": false,
    "gpu_density_B_requested": "vector",
    "gpu_density_B_effective": "vector",
    "gpu_density_B_fallback_from_vector": false,
    "gpu_density_A_requested": null,
    "gpu_density_A_effective": null,
    "gpu_density_A_fallback_from_vector": false,
    "xtb_A_used": false,
    "xtb_A_success": false,
    "xtb_charge_length_mismatch": false
  },
  "A:143": {
    "id": "A:143",
    "chain": "A",
    "resseq": 143,
    "resname": "TYR",
    "sasa": 0.0,
    "partial_charge_B": -0.3,
    "F_metal": 0.0,
    "F_P": 0.8722919345019113,
    "F_hal": 0.0,
    "total_density": 80526.4140625,
    "centroid": [
      -1.294111967086792,
      -3.421686887741089,
      1.8369337320327759
    ],
    "dipole_rho": [
      30423.25,
      19849.46484375,
      9191.4638671875
    ],
    "curv_rho": 228979760.0,
    "curv_rho_failed": false,
    "gpu_density_B_requested": "vector",
    "gpu_density_B_effective": "vector",
    "gpu_density_B_fallback_from_vector": false,
    "gpu_density_A_requested": null,
    "gpu_density_A_effective": null,
    "gpu_density_A_fallback_from_vector": false,
    "xtb_A_used": false,
    "xtb_A_success": false,
    "xtb_charge_length_mismatch": false
  },
  "A:144": {
    "id": "A:144",
    "chain": "A",
    "resseq": 144,
    "resname": "ALA",
    "sasa": 0.0,
    "partial_charge_B": -0.06000000000000002,
    "F_metal": 0.0,
    "F_P": 1.1172982477993094,
    "F_hal": 0.0,
    "total_density": 70950.65625,
    "centroid": [
      -1.079400897026062,
      -3.8754332065582275,
      2.018275737762451
    ],
    "dipole_rho": [
      18760.70703125,
      22293.21875,
      9106.9228515625
    ],
    "curv_rho": 231194096.0,
    "curv_rho_failed": false,
    "gpu_density_B_requested": "vector",
    "gpu_density_B_effective": "vector",
    "gpu_density_B_fallback_from_vector": false,
    "gpu_density_A_requested": null,
    "gpu_density_A_effective": null,
    "gpu_density_A_fallback_from_vector": false,
    "xtb_A_used": false,
    "xtb_A_success": false,
    "xtb_charge_length_mismatch": false
  },
  "A:145": {
    "id": "A:145",
    "chain": "A",
    "resseq": 145,
    "resname": "SER",
    "sasa": 0.0,
    "partial_charge_B": -0.3,
    "F_metal": 0.0,
    "F_P": 0.8879416333463195,
    "F_hal": 0.0,
    "total_density": 67131.3359375,
    "centroid": [
      -1.2993038892745972,
      -3.883448839187622,
      2.250397205352783
    ],
    "dipole_rho": [
      21071.142578125,
      25689.01171875,
      6183.7333984375
    ],
    "curv_rho": 216741584.0,
    "curv_rho_failed": false,
    "gpu_density_B_requested": "vector",
    "gpu_density_B_effective": "vector",
    "gpu_density_B_fallback_from_vector": false,
    "gpu_density_A_requested": null,
    "gpu_density_A_effective": null,
    "gpu_density_A_fallback_from_vector": false,
    "xtb_A_used": false,
    "xtb_A_success": false,
    "xtb_charge_length_mismatch": false
  },
  "A:146": {
    "id": "A:146",
    "chain": "A",
    "resseq": 146,
    "resname": "GLY",
    "sasa": 1.322148323059082,
    "partial_charge_B": -0.1398707712934497,
    "F_metal": 0.0,
    "F_P": 0.6656227714775301,
    "F_hal": 0.0,
    "total_density": 57619.9140625,
    "centroid": [
      -1.536551594734192,
      -3.868364095687866,
      2.1154537200927734
    ],
    "dipole_rho": [
      21820.564453125,
      19346.515625,
      8280.2001953125
    ],
    "curv_rho": 181041344.0,
    "curv_rho_failed": false,
    "gpu_density_B_requested": "vector",
    "gpu_density_B_effective": "vector",
    "gpu_density_B_fallback_from_vector": false,
    "gpu_density_A_requested": null,
    "gpu_density_A_effective": null,
    "gpu_density_A_fallback_from_vector": false,
    "xtb_A_used": false,
    "xtb_A_success": false,
    "xtb_charge_length_mismatch": false
  },
  "A:147": {
    "id": "A:147",
    "chain": "A",
    "resseq": 147,
    "resname": "ARG",
    "sasa": 0.822948694229126,
    "partial_charge_B": 0.8777136047243942,
    "F_metal": 0.0,
    "F_P": 0.6850341821083785,
    "F_hal": 0.0,
    "total_density": 74443.3359375,
    "centroid": [
      -1.4769800901412964,
      -3.759079694747925,
      2.3931944370269775
    ],
    "dipole_rho": [
      35339.046875,
      30140.2265625,
      3905.840576171875
    ],
    "curv_rho": 217045264.0,
    "curv_rho_failed": false,
    "gpu_density_B_requested": "vector",
    "gpu_density_B_effective": "vector",
    "gpu_density_B_fallback_from_vector": false,
    "gpu_density_A_requested": null,
    "gpu_density_A_effective": null,
    "gpu_density_A_fallback_from_vector": false,
    "xtb_A_used": false,
    "xtb_A_success": false,
    "xtb_charge_length_mismatch": false
  },
  "A:148": {
    "id": "A:148",
    "chain": "A",
    "resseq": 148,
    "resname": "THR",
    "sasa": 1.2583529949188232,
    "partial_charge_B": -0.6800845280015438,
    "F_metal": 0.0,
    "F_P": 0.5656738422320214,
    "F_hal": 0.0,
    "total_density": 61667.79296875,
    "centroid": [
      -1.7055894136428833,
      -3.4883170127868652,
      2.225365400314331
    ],
    "dipole_rho": [
      32789.42578125,
      9736.2880859375,
      12007.236328125
    ],
    "curv_rho": 180245792.0,
    "curv_rho_failed": false,
    "gpu_density_B_requested": "vector",
    "gpu_density_B_effective": "vector",
    "gpu_density_B_fallback_from_vector": false,
    "gpu_density_A_requested": null,
    "gpu_density_A_effective": null,
    "gpu_density_A_fallback_from_vector": false,
    "xtb_A_used": false,
    "xtb_A_success": false,
    "xtb_charge_length_mismatch": false
  },
  "A:149": {
    "id": "A:149",
    "chain": "A",
    "resseq": 149,
    "resname": "THR",
    "sasa": 0.0,
    "partial_charge_B": -0.3,
    "F_metal": 0.0,
    "F_P": 0.5640126277022768,
    "F_hal": 0.0,
    "total_density": 59538.06640625,
    "centroid": [
      -1.7867445945739746,
      -3.523671865463257,
      2.430410146713257
    ],
    "dipole_rho": [
      29558.0,
      2628.1494140625,
      1752.70361328125
    ],
    "curv_rho": 174312000.0,
    "curv_rho_failed": false,
    "gpu_density_B_requested": "vector",
    "gpu_density_B_effective": "vector",
    "gpu_density_B_fallback_from_vector": false,
    "gpu_density_A_requested": null,
    "gpu_density_A_effective": null,
    "gpu_density_A_fallback_from_vector": false,
    "xtb_A_used": false,
    "xtb_A_success": false,
    "xtb_charge_length_mismatch": false
  },
  "A:150": {
    "id": "A:150",
    "chain": "A",
    "resseq": 150,
    "resname": "GLY",
    "sasa": 0.0,
    "partial_charge_B": -0.06000000000000002,
    "F_metal": 0.0,
    "F_P": 0.7451413697294986,
    "F_hal": 0.0,
    "total_density": 70173.875,
    "centroid": [
      -1.587552547454834,
      -3.4750418663024902,
      2.5963945388793945
    ],
    "dipole_rho": [
      27093.9609375,
      2267.2041015625,
      -4109.03466796875
    ],
    "curv_rho": 206174016.0,
    "curv_rho_failed": false,
    "gpu_density_B_requested": "vector",
    "gpu_density_B_effective": "vector",
    "gpu_density_B_fallback_from_vector": false,
    "gpu_density_A_requested": null,
    "gpu_density_A_effective": null,
    "gpu_density_A_fallback_from_vector": false,
    "xtb_A_used": false,
    "xtb_A_success": false,
    "xtb_charge_length_mismatch": false
  },
  "A:151": {
    "id": "A:151",
    "chain": "A",
    "resseq": 151,
    "resname": "ILE",
    "sasa": 0.0,
    "partial_charge_B": -0.06000000000000002,
    "F_metal": 0.0,
    "F_P": 0.9212672858049189,
    "F_hal": 0.0,
    "total_density": 80515.734375,
    "centroid": [
      -1.3645634651184082,
      -3.482285976409912,
      2.881807565689087
    ],
    "dipole_rho": [
      26755.318359375,
      -687.2383422851562,
      -9008.123046875
    ],
    "curv_rho": 227539872.0,
    "curv_rho_failed": false,
    "gpu_density_B_requested": "vector",
    "gpu_density_B_effective": "vector",
    "gpu_density_B_fallback_from_vector": false,
    "gpu_density_A_requested": null,
    "gpu_density_A_effective": null,
    "gpu_density_A_fallback_from_vector": false,
    "xtb_A_used": false,
    "xtb_A_success": false,
    "xtb_charge_length_mismatch": false
  },
  "A:152": {
    "id": "A:152",
    "chain": "A",
    "resseq": 152,
    "resname": "VAL",
    "sasa": 0.0,
    "partial_charge_B": -0.06000000000000002,
    "F_metal": 0.0,
    "F_P": 1.5542605088295383,
    "F_hal": 0.0,
    "total_density": 87565.2421875,
    "centroid": [
      -1.114554762840271,
      -3.4681801795959473,
      2.680205821990967
    ],
    "dipole_rho": [
      18398.921875,
      3742.0419921875,
      -7732.7763671875
    ],
    "curv_rho": 266890096.0,
    "curv_rho_failed": false,
    "gpu_density_B_requested": "vector",
    "gpu_density_B_effective": "vector",
    "gpu_density_B_fallback_from_vector": false,
    "gpu_density_A_requested": null,
    "gpu_density_A_effective": null,
    "gpu_density_A_fallback_from_vector": false,
    "xtb_A_used": false,
    "xtb_A_success": false,
    "xtb_charge_length_mismatch": false
  },
  "A:153": {
    "id": "A:153",
    "chain": "A",
    "resseq": 153,
    "resname": "LEU",
    "sasa": 0.0,
    "partial_charge_B": -0.06000000000000002,
    "F_metal": 0.0,
    "F_P": 2.0422540379908787,
    "F_hal": 0.0,
    "total_density": 95711.6796875,
    "centroid": [
      -0.8660777807235718,
      -3.5485377311706543,
      2.9669272899627686
    ],
    "dipole_rho": [
      11198.0078125,
      5071.509765625,
      -12439.9140625
    ],
    "curv_rho": 276176192.0,
    "curv_rho_failed": false,
    "gpu_density_B_requested": "vector",
    "gpu_density_B_effective": "vector",
    "gpu_density_B_fallback_from_vector": false,
    "gpu_density_A_requested": null,
    "gpu_density_A_effective": null,
    "gpu_density_A_fallback_from_vector": false,
    "xtb_A_used": false,
    "xtb_A_success": false,
    "xtb_charge_length_mismatch": false
  },
  "A:154": {
    "id": "A:154",
    "chain": "A",
    "resseq": 154,
    "resname": "ASP",
    "sasa": 0.0,
    "partial_charge_B": -0.54,
    "F_metal": 0.0,
    "F_P": 5.090170640145632,
    "F_hal": 0.0,
    "total_density": 102560.578125,
    "centroid": [
      -0.643779456615448,
      -3.435680627822876,
      2.621058702468872
    ],
    "dipole_rho": [
      3767.367919921875,
      -501.78326416015625,
      -9984.7197265625
    ],
    "curv_rho": 307705024.0,
    "curv_rho_failed": false,
    "gpu_density_B_requested": "vector",
    "gpu_density_B_effective": "vector",
    "gpu_density_B_fallback_from_vector": false,
    "gpu_density_A_requested": null,
    "gpu_density_A_effective": null,
    "gpu_density_A_fallback_from_vector": false,
    "xtb_A_used": false,
    "xtb_A_success": false,
    "xtb_charge_length_mismatch": false
  },
  "A:155": {
    "id": "A:155",
    "chain": "A",
    "resseq": 155,
    "resname": "SER",
    "sasa": 0.0,
    "partial_charge_B": -0.3,
    "F_metal": 0.0,
    "F_P": 5.740956059911213,
    "F_hal": 0.0,
    "total_density": 96237.46875,
    "centroid": [
      -0.4407448470592499,
      -3.546010971069336,
      2.8720712661743164
    ],
    "dipole_rho": [
      -5366.3466796875,
      2021.538818359375,
      -13050.9580078125
    ],
    "curv_rho": 303364384.0,
    "curv_rho_failed": false,
    "gpu_density_B_requested": "vector",
    "gpu_density_B_effective": "vector",
    "gpu_density_B_fallback_from_vector": false,
    "gpu_density_A_requested": null,
    "gpu_density_A_effective": null,
    "gpu_density_A_fallback_from_vector": false,
    "xtb_A_used": false,
    "xtb_A_success": false,
    "xtb_charge_length_mismatch": false
  },
  "A:156": {
    "id": "A:156",
    "chain": "A",
    "resseq": 156,
    "resname": "GLY",
    "sasa": 0.0,
    "partial_charge_B": -0.06000000000000002,
    "F_metal": 0.0,
    "F_P": 14.797467192275047,
    "F_hal": 0.0,
    "total_density": 98021.0859375,
    "centroid": [
      -0.23343300819396973,
      -3.478287696838379,
      2.734144449234009
    ],
    "dipole_rho": [
      -13633.072265625,
      2836.4765625,
      -9082.181640625
    ],
    "curv_rho": 313314400.0,
    "curv_rho_failed": false,
    "gpu_density_B_requested": "vector",
    "gpu_density_B_effective": "vector",
    "gpu_density_B_fallback_from_vector": false,
    "gpu_density_A_requested": null,
    "gpu_density_A_effective": null,
    "gpu_density_A_fallback_from_vector": false,
    "xtb_A_used": false,
    "xtb_A_success": false,
    "xtb_charge_length_mismatch": false
  },
  "A:157": {
    "id": "A:157",
    "chain": "A",
    "resseq": 157,
    "resname": "ASP",
    "sasa": 0.0,
    "partial_charge_B": -0.54,
    "F_metal": 0.0,
    "F_P": 11.283099430052147,
    "F_hal": 0.0,
    "total_density": 98834.65625,
    "centroid": [
      0.07971316576004028,
      -3.4387011528015137,
      2.690483808517456
    ],
    "dipole_rho": [
      -25027.33984375,
      -5999.3603515625,
      -8602.7255859375
    ],
    "curv_rho": 302264864.0,
    "curv_rho_failed": false,
    "gpu_density_B_requested": "vector",
    "gpu_density_B_effective": "vector",
    "gpu_density_B_fallback_from_vector": false,
    "gpu_density_A_requested": null,
    "gpu_density_A_effective": null,
    "gpu_density_A_fallback_from_vector": false,
    "xtb_A_used": false,
    "xtb_A_success": false,
    "xtb_charge_length_mismatch": false
  },
  "A:158": {
    "id": "A:158",
    "chain": "A",
    "resseq": 158,
    "resname": "GLY",
    "sasa": 0.0,
    "partial_charge_B": -0.06000000000000002,
    "F_metal": 0.0,
    "F_P": 7.727751605977379,
    "F_hal": 0.0,
    "total_density": 90662.6171875,
    "centroid": [
      0.03221484646201134,
      -3.2241692543029785,
      2.7180519104003906
    ],
    "dipole_rho": [
      -9475.1591796875,
      -19875.00390625,
      -14707.5732421875
    ],
    "curv_rho": 298011392.0,
    "curv_rho_failed": false,
    "gpu_density_B_requested": "vector",
    "gpu_density_B_effective": "vector",
    "gpu_density_B_fallback_from_vector": false,
    "gpu_density_A_requested": null,
    "gpu_density_A_effective": null,
    "gpu_density_A_fallback_from_vector": false,
    "xtb_A_used": false,
    "xtb_A_success": false,
    "xtb_charge_length_mismatch": false
  },
  "A:159": {
    "id": "A:159",
    "chain": "A",
    "resseq": 159,
    "resname": "VAL",
    "sasa": 0.0,
    "partial_charge_B": -0.06000000000000002,
    "F_metal": 0.0,
    "F_P": 6.588313594446694,
    "F_hal": 0.0,
    "total_density": 96452.9453125,
    "centroid": [
      -0.31724807620048523,
      -3.2395410537719727,
      2.743309497833252
    ],
    "dipole_rho": [
      -10148.7275390625,
      -25918.07421875,
      -16062.62890625
    ],
    "curv_rho": 309222144.0,
    "curv_rho_failed": false,
    "gpu_density_B_requested": "vector",
    "gpu_density_B_effective": "vector",
    "gpu_density_B_fallback_from_vector": false,
    "gpu_density_A_requested": null,
    "gpu_density_A_effective": null,
    "gpu_density_A_fallback_from_vector": false,
    "xtb_A_used": false,
    "xtb_A_success": false,
    "xtb_charge_length_mismatch": false
  },
  "A:160": {
    "id": "A:160",
    "chain": "A",
    "resseq": 160,
    "resname": "THR",
    "sasa": 0.0,
    "partial_charge_B": -0.3,
    "F_metal": 0.0,
    "F_P": 3.5239824669935302,
    "F_hal": 0.0,
    "total_density": 94913.21875,
    "centroid": [
      -0.49686795473098755,
      -3.3322627544403076,
      2.978515625
    ],
    "dipole_rho": [
      -1233.5382080078125,
      -19158.11328125,
      -15903.2822265625
    ],
    "curv_rho": 296320992.0,
    "curv_rho_failed": false,
    "gpu_density_B_requested": "vector",
    "gpu_density_B_effective": "vector",
    "gpu_density_B_fallback_from_vector": false,
    "gpu_density_A_requested": null,
    "gpu_density_A_effective": null,
    "gpu_density_A_fallback_from_vector": false,
    "xtb_A_used": false,
    "xtb_A_success": false,
    "xtb_charge_length_mismatch": false
  },
  "A:161": {
    "id": "A:161",
    "chain": "A",
    "resseq": 161,
    "resname": "HIS",
    "sasa": 0.0,
    "partial_charge_B": 0.29999999999999993,
    "F_metal": 0.0,
    "F_P": 2.7601653499790766,
    "F_hal": 0.0,
    "total_density": 96041.4296875,
    "centroid": [
      -0.7285935878753662,
      -3.1582729816436768,
      2.747246742248535
    ],
    "dipole_rho": [
      4446.3701171875,
      -23220.19921875,
      -13162.7763671875
    ],
    "curv_rho": 292836224.0,
    "curv_rho_failed": false,
    "gpu_density_B_requested": "vector",
    "gpu_density_B_effective": "vector",
    "gpu_density_B_fallback_from_vector": false,
    "gpu_density_A_requested": null,
    "gpu_density_A_effective": null,
    "gpu_density_A_fallback_from_vector": false,
    "xtb_A_used": false,
    "xtb_A_success": false,
    "xtb_charge_length_mismatch": false
  },
  "A:162": {
    "id": "A:162",
    "chain": "A",
    "resseq": 162,
    "resname": "ASN",
    "sasa": 0.0,
    "partial_charge_B": -0.12,
    "F_metal": 0.0,
    "F_P": 1.4172574699894045,
    "F_hal": 0.0,
    "total_density": 87212.03125,
    "centroid": [
      -1.0124711990356445,
      -3.2660903930664062,
      2.976311683654785
    ],
    "dipole_rho": [
      14754.4375,
      -17016.4453125,
      -16725.17578125
    ],
    "curv_rho": 264612912.0,
    "curv_rho_failed": false,
    "gpu_density_B_requested": "vector",
    "gpu_density_B_effective": "vector",
    "gpu_density_B_fallback_from_vector": false,
    "gpu_density_A_requested": null,
    "gpu_density_A_effective": null,
    "gpu_density_A_fallback_from_vector": false,
    "xtb_A_used": false,
    "xtb_A_success": false,
    "xtb_charge_length_mismatch": false
  },
  "A:163": {
    "id": "A:163",
    "chain": "A",
    "resseq": 163,
    "resname": "VAL",
    "sasa": 0.0,
    "partial_charge_B": -0.06000000000000002,
    "F_metal": 0.0,
    "F_P": 1.2978195668191659,
    "F_hal": 0.0,
    "total_density": 84654.7734375,
    "centroid": [
      -1.1896497011184692,
      -3.2250893115997314,
      2.666860818862915
    ],
    "dipole_rho": [
      19541.359375,
      -12422.845703125,
      -6781.73779296875
    ],
    "curv_rho": 256771408.0,
    "curv_rho_failed": false,
    "gpu_density_B_requested": "vector",
    "gpu_density_B_effective": "vector",
    "gpu_density_B_fallback_from_vector": false,
    "gpu_density_A_requested": null,
    "gpu_density_A_effective": null,
    "gpu_density_A_fallback_from_vector": false,
    "xtb_A_used": false,
    "xtb_A_success": false,
    "xtb_charge_length_mismatch": false
  },
  "A:164": {
    "id": "A:164",
    "chain": "A",
    "resseq": 164,
    "resname": "PRO",
    "sasa": 0.0,
    "partial_charge_B": -0.06000000000000002,
    "F_metal": 0.0,
    "F_P": 0.8376690976453894,
    "F_hal": 0.0,
    "total_density": 75159.1953125,
    "centroid": [
      -1.418284296989441,
      -3.1832714080810547,
      2.6968746185302734
    ],
    "dipole_rho": [
      27078.88671875,
      -13664.9970703125,
      -9051.1103515625
    ],
    "curv_rho": 225981648.0,
    "curv_rho_failed": false,
    "gpu_density_B_requested": "vector",
    "gpu_density_B_effective": "vector",
    "gpu_density_B_fallback_from_vector": false,
    "gpu_density_A_requested": null,
    "gpu_density_A_effective": null,
    "gpu_density_A_fallback_from_vector": false,
    "xtb_A_used": false,
    "xtb_A_success": false,
    "xtb_charge_length_mismatch": false
  },
  "A:165": {
    "id": "A:165",
    "chain": "A",
    "resseq": 165,
    "resname": "ILE",
    "sasa": 0.0,
    "partial_charge_B": -0.06000000000000002,
    "F_metal": 0.0,
    "F_P": 0.8068686004518166,
    "F_hal": 0.0,
    "total_density": 75197.3046875,
    "centroid": [
      -1.4776227474212646,
      -3.2806355953216553,
      2.3696305751800537
    ],
    "dipole_rho": [
      30901.564453125,
      -6401.05322265625,
      -4455.0166015625
    ],
    "curv_rho": 225406384.0,
    "curv_rho_failed": false,
    "gpu_density_B_requested": "vector",
    "gpu_density_B_effective": "vector",
    "gpu_density_B_fallback_from_vector": false,
    "gpu_density_A_requested": null,
    "gpu_density_A_effective": null,
    "gpu_density_A_fallback_from_vector": false,
    "xtb_A_used": false,
    "xtb_A_success": false,
    "xtb_charge_length_mismatch": false
  },
  "A:166": {
    "id": "A:166",
    "chain": "A",
    "resseq": 166,
    "resname": "TYR",
    "sasa": 1.6784385442733765,
    "partial_charge_B": -0.75,
    "F_metal": 0.0,
    "F_P": 0.449940721764478,
    "F_hal": 0.0,
    "total_density": 64112.78515625,
    "centroid": [
      -1.7350382804870605,
      -3.2059695720672607,
      2.352410316467285
    ],
    "dipole_rho": [
      51380.7578125,
      -7112.4169921875,
      -3529.271240234375
    ],
    "curv_rho": 194777632.0,
    "curv_rho_failed": false,
    "gpu_density_B_requested": "vector",
    "gpu_density_B_effective": "vector",
    "gpu_density_B_fallback_from_vector": false,
    "gpu_density_A_requested": null,
    "gpu_density_A_effective": null,
    "gpu_density_A_fallback_from_vector": false,
    "xtb_A_used": false,
    "xtb_A_success": false,
    "xtb_charge_length_mismatch": false
  },
  "A:167": {
    "id": "A:167",
    "chain": "A",
    "resseq": 167,
    "resname": "GLU",
    "sasa": 0.6453092098236084,
    "partial_charge_B": -0.098983027405069,
    "F_metal": 0.0,
    "F_P": 0.4874400016126823,
    "F_hal": 0.0,
    "total_density": 53055.7734375,
    "centroid": [
      -1.8775789737701416,
      -3.2874462604522705,
      2.1354095935821533
    ],
    "dipole_rho": [
      28714.908203125,
      -2628.719970703125,
      4524.0556640625
    ],
    "curv_rho": 157087248.0,
    "curv_rho_failed": false,
    "gpu_density_B_requested": "vector",
    "gpu_density_B_effective": "vector",
    "gpu_density_B_fallback_from_vector": false,
    "gpu_density_A_requested": null,
    "gpu_density_A_effective": null,
    "gpu_density_A_fallback_from_vector": false,
    "xtb_A_used": false,
    "xtb_A_success": false,
    "xtb_charge_length_mismatch": false
  },
  "A:168": {
    "id": "A:168",
    "chain": "A",
    "resseq": 168,
    "resname": "GLY",
    "sasa": 0.0,
    "partial_charge_B": -0.06000000000000002,
    "F_metal": 0.0,
    "F_P": 0.6358991602629844,
    "F_hal": 0.0,
    "total_density": 63892.9609375,
    "centroid": [
      -1.628577709197998,
      -3.2464637756347656,
      2.0390026569366455
    ],
    "dipole_rho": [
      28406.623046875,
      -5145.89501953125,
      5590.81689453125
    ],
    "curv_rho": 192905360.0,
    "curv_rho_failed": false,
    "gpu_density_B_requested": "vector",
    "gpu_density_B_effective": "vector",
    "gpu_density_B_fallback_from_vector": false,
    "gpu_density_A_requested": null,
    "gpu_density_A_effective": null,
    "gpu_density_A_fallback_from_vector": false,
    "xtb_A_used": false,
    "xtb_A_success": false,
    "xtb_charge_length_mismatch": false
  },
  "A:169": {
    "id": "A:169",
    "chain": "A",
    "resseq": 169,
    "resname": "TYR",
    "sasa": 0.22070901095867157,
    "partial_charge_B": -0.36666498239734857,
    "F_metal": 0.0,
    "F_P": 0.5618783791182549,
    "F_hal": 0.0,
    "total_density": 69628.984375,
    "centroid": [
      -1.6275051832199097,
      -3.012855291366577,
      2.1102700233459473
    ],
    "dipole_rho": [
      35051.44140625,
      -14009.712890625,
      14373.947265625
    ],
    "curv_rho": 200805504.0,
    "curv_rho_failed": false,
    "gpu_density_B_requested": "vector",
    "gpu_density_B_effective": "vector",
    "gpu_density_B_fallback_from_vector": false,
    "gpu_density_A_requested": null,
    "gpu_density_A_effective": null,
    "gpu_density_A_fallback_from_vector": false,
    "xtb_A_used": false,
    "xtb_A_success": false,
    "xtb_charge_length_mismatch": false
  },
  "A:170": {
    "id": "A:170",
    "chain": "A",
    "resseq": 170,
    "resname": "ALA",
    "sasa": 0.0,
    "partial_charge_B": -0.06000000000000002,
    "F_metal": 0.0,
    "F_P": 0.8037919637822117,
    "F_hal": 0.0,
    "total_density": 73747.7578125,
    "centroid": [
      -1.4215612411499023,
      -3.040147304534912,
      2.257899761199951
    ],
    "dipole_rho": [
      25777.689453125,
      -22068.828125,
      -4419.017578125
    ],
    "curv_rho": 225829408.0,
    "curv_rho_failed": false,
    "gpu_density_B_requested": "vector",
    "gpu_density_B_effective": "vector",
    "gpu_density_B_fallback_from_vector": false,
    "gpu_density_A_requested": null,
    "gpu_density_A_effective": null,
    "gpu_density_A_fallback_from_vector": false,
    "xtb_A_used": false,
    "xtb_A_success": false,
    "xtb_charge_length_mismatch": false
  },
  "A:171": {
    "id": "A:171",
    "chain": "A",
    "resseq": 171,
    "resname": "LEU",
    "sasa": 0.0,
    "partial_charge_B": -0.06000000000000002,
    "F_metal": 0.0,
    "F_P": 0.6470363934446224,
    "F_hal": 0.0,
    "total_density": 66904.3828125,
    "centroid": [
      -1.5970104932785034,
      -2.981285333633423,
      2.5836551189422607
    ],
    "dipole_rho": [
      24105.80078125,
      -24067.84375,
      -3767.197509765625
    ],
    "curv_rho": 191962288.0,
    "curv_rho_failed": false,
    "gpu_density_B_requested": "vector",
    "gpu_density_B_effective": "vector",
    "gpu_density_B_fallback_from_vector": false,
    "gpu_density_A_requested": null,
    "gpu_density_A_effective": null,
    "gpu_density_A_fallback_from_vector": false,
    "xtb_A_used": false,
    "xtb_A_success": false,
    "xtb_charge_length_mismatch": false
  },
  "A:172": {
    "id": "A:172",
    "chain": "A",
    "resseq": 172,
    "resname": "PRO",
    "sasa": 0.0,
    "partial_charge_B": -0.06000000000000002,
    "F_metal": 0.0,
    "F_P": 0.6811963996228413,
    "F_hal": 0.0,
    "total_density": 66846.5,
    "centroid": [
      -1.4255053997039795,
      -2.7746896743774414,
      2.434458017349243
    ],
    "dipole_rho": [
      19585.669921875,
      -33198.15625,
      -9313.576171875
    ],
    "curv_rho": 203254800.0,
    "curv_rho_failed": false,
    "gpu_density_B_requested": "vector",
    "gpu_density_B_effective": "vector",
    "gpu_density_B_fallback_from_vector": false,
    "gpu_density_A_requested": null,
    "gpu_density_A_effective": null,
    "gpu_density_A_fallback_from_vector": false,
    "xtb_A_used": false,
    "xtb_A_success": false,
    "xtb_charge_length_mismatch": false
  },
  "A:173": {
    "id": "A:173",
    "chain": "A",
    "resseq": 173,
    "resname": "HIS",
    "sasa": 1.4196803569793701,
    "partial_charge_B": 0.7288133302614158,
    "F_metal": 0.0,
    "F_P": 0.5458911934144925,
    "F_hal": 0.0,
    "total_density": 59075.31640625,
    "centroid": [
      -1.5301487445831299,
      -2.743591547012329,
      2.7882747650146484
    ],
    "dipole_rho": [
      22522.54296875,
      -31336.015625,
      -8656.6298828125
    ],
    "curv_rho": 175511040.0,
    "curv_rho_failed": false,
    "gpu_density_B_requested": "vector",
    "gpu_density_B_effective": "vector",
    "gpu_density_B_fallback_from_vector": false,
    "gpu_density_A_requested": null,
    "gpu_density_A_effective": null,
    "gpu_density_A_fallback_from_vector": false,
    "xtb_A_used": false,
    "xtb_A_success": false,
    "xtb_charge_length_mismatch": false
  },
  "A:174": {
    "id": "A:174",
    "chain": "A",
    "resseq": 174,
    "resname": "ALA",
    "sasa": 0.0,
    "partial_charge_B": -0.06000000000000002,
    "F_metal": 0.0,
    "F_P": 0.7041005075393753,
    "F_hal": 0.0,
    "total_density": 65710.9375,
    "centroid": [
      -1.423919916152954,
      -2.953341007232666,
      2.872056484222412
    ],
    "dipole_rho": [
      18865.6015625,
      -29325.57421875,
      -12386.69140625
    ],
    "curv_rho": 204935280.0,
    "curv_rho_failed": false,
    "gpu_density_B_requested": "vector",
    "gpu_density_B_effective": "vector",
    "gpu_density_B_fallback_from_vector": false,
    "gpu_density_A_requested": null,
    "gpu_density_A_effective": null,
    "gpu_density_A_fallback_from_vector": false,
    "xtb_A_used": false,
    "xtb_A_success": false,
    "xtb_charge_length_mismatch": false
  },
  "A:175": {
    "id": "A:175",
    "chain": "A",
    "resseq": 175,
    "resname": "ILE",
    "sasa": 0.0,
    "partial_charge_B": -0.06000000000000002,
    "F_metal": 0.0,
    "F_P": 1.03377279010148,
    "F_hal": 0.0,
    "total_density": 80258.0078125,
    "centroid": [
      -1.119566559791565,
      -2.907508373260498,
      2.66450834274292
    ],
    "dipole_rho": [
      18057.720703125,
      -29788.4375,
      -20038.736328125
    ],
    "curv_rho": 247878512.0,
    "curv_rho_failed": false,
    "gpu_density_B_requested": "vector",
    "gpu_density_B_effective": "vector",
    "gpu_density_B_fallback_from_vector": false,
    "gpu_density_A_requested": null,
    "gpu_density_A_effective": null,
    "gpu_density_A_fallback_from_vector": false,
    "xtb_A_used": false,
    "xtb_A_success": false,
    "xtb_charge_length_mismatch": false
  },
  "A:176": {
    "id": "A:176",
    "chain": "A",
    "resseq": 176,
    "resname": "MET",
    "sasa": 0.0,
    "partial_charge_B": -0.21000000000000002,
    "F_metal": 0.0,
    "F_P": 1.0711433968453794,
    "F_hal": 0.0,
    "total_density": 79025.4296875,
    "centroid": [
      -0.9954885840415955,
      -3.0459721088409424,
      2.992110013961792
    ],
    "dipole_rho": [
      13801.7080078125,
      -31909.212890625,
      -24738.107421875
    ],
    "curv_rho": 251627728.0,
    "curv_rho_failed": false,
    "gpu_density_B_requested": "vector",
    "gpu_density_B_effective": "vector",
    "gpu_density_B_fallback_from_vector": false,
    "gpu_density_A_requested": null,
    "gpu_density_A_effective": null,
    "gpu_density_A_fallback_from_vector": false,
    "xtb_A_used": false,
    "xtb_A_success": false,
    "xtb_charge_length_mismatch": false
  },
  "A:177": {
    "id": "A:177",
    "chain": "A",
    "resseq": 177,
    "resname": "ARG",
    "sasa": 0.7279930710792542,
    "partial_charge_B": 0.8318235711942212,
    "F_metal": 0.0,
    "F_P": 1.570763679554015,
    "F_hal": 0.0,
    "total_density": 84064.4921875,
    "centroid": [
      -0.600189745426178,
      -2.902204751968384,
      2.8961427211761475
    ],
    "dipole_rho": [
      -5733.8720703125,
      -43078.8828125,
      -22735.03125
    ],
    "curv_rho": 272107712.0,
    "curv_rho_failed": false,
    "gpu_density_B_requested": "vector",
    "gpu_density_B_effective": "vector",
    "gpu_density_B_fallback_from_vector": false,
    "gpu_density_A_requested": null,
    "gpu_density_A_effective": null,
    "gpu_density_A_fallback_from_vector": false,
    "xtb_A_used": false,
    "xtb_A_success": false,
    "xtb_charge_length_mismatch": false
  },
  "A:178": {
    "id": "A:178",
    "chain": "A",
    "resseq": 178,
    "resname": "LEU",
    "sasa": 0.0,
    "partial_charge_B": -0.06000000000000002,
    "F_metal": 0.0,
    "F_P": 1.8330703908206458,
    "F_hal": 0.0,
    "total_density": 88027.3671875,
    "centroid": [
      -0.48523226380348206,
      -3.1794071197509766,
      3.149646520614624
    ],
    "dipole_rho": [
      -3106.902587890625,
      -30182.9765625,
      -27638.716796875
    ],
    "curv_rho": 278282336.0,
    "curv_rho_failed": false,
    "gpu_density_B_requested": "vector",
    "gpu_density_B_effective": "vector",
    "gpu_density_B_fallback_from_vector": false,
    "gpu_density_A_requested": null,
    "gpu_density_A_effective": null,
    "gpu_density_A_fallback_from_vector": false,
    "xtb_A_used": false,
    "xtb_A_success": false,
    "xtb_charge_length_mismatch": false
  },
  "A:179": {
    "id": "A:179",
    "chain": "A",
    "resseq": 179,
    "resname": "ASP",
    "sasa": 0.0,
    "partial_charge_B": -0.54,
    "F_metal": 0.0,
    "F_P": 2.032035230537775,
    "F_hal": 0.0,
    "total_density": 82742.6796875,
    "centroid": [
      -0.256178617477417,
      -3.031092882156372,
      3.0611016750335693
    ],
    "dipole_rho": [
      -13980.7099609375,
      -36530.296875,
      -20171.47265625
    ],
    "curv_rho": 272770784.0,
    "curv_rho_failed": false,
    "gpu_density_B_requested": "vector",
    "gpu_density_B_effective": "vector",
    "gpu_density_B_fallback_from_vector": false,
    "gpu_density_A_requested": null,
    "gpu_density_A_effective": null,
    "gpu_density_A_fallback_from_vector": false,
    "xtb_A_used": false,
    "xtb_A_success": false,
    "xtb_charge_length_mismatch": false
  },
  "A:180": {
    "id": "A:180",
    "chain": "A",
    "resseq": 180,
    "resname": "LEU",
    "sasa": 0.0,
    "partial_charge_B": -0.06000000000000002,
    "F_metal": 0.0,
    "F_P": 2.1013752674928363,
    "F_hal": 0.0,
    "total_density": 92585.125,
    "centroid": [
      -0.20976568758487701,
      -3.3791141510009766,
      3.2132883071899414
    ],
    "dipole_rho": [
      -13970.2314453125,
      -26020.048828125,
      -32905.86328125
    ],
    "curv_rho": 277838880.0,
    "curv_rho_failed": false,
    "gpu_density_B_requested": "vector",
    "gpu_density_B_effective": "vector",
    "gpu_density_B_fallback_from_vector": false,
    "gpu_density_A_requested": null,
    "gpu_density_A_effective": null,
    "gpu_density_A_fallback_from_vector": false,
    "xtb_A_used": false,
    "xtb_A_success": false,
    "xtb_charge_length_mismatch": false
  },
  "A:181": {
    "id": "A:181",
    "chain": "A",
    "resseq": 181,
    "resname": "ALA",
    "sasa": 0.0,
    "partial_charge_B": -0.06000000000000002,
    "F_metal": 0.0,
    "F_P": 3.901625513418036,
    "F_hal": 0.0,
    "total_density": 91458.9453125,
    "centroid": [
      -0.024714548140764236,
      -3.4067232608795166,
      3.0523836612701416
    ],
    "dipole_rho": [
      -12878.751953125,
      -10512.591796875,
      -20416.966796875
    ],
    "curv_rho": 291464192.0,
    "curv_rho_failed": false,
    "gpu_density_B_requested": "vector",
    "gpu_density_B_effective": "vector",
    "gpu_density_B_fallback_from_vector": false,
    "gpu_density_A_requested": null,
    "gpu_density_A_effective": null,
    "gpu_density_A_fallback_from_vector": false,
    "xtb_A_used": false,
    "xtb_A_success": false,
    "xtb_charge_length_mismatch": false
  },
  "A:182": {
    "id": "A:182",
    "chain": "A",
    "resseq": 182,
    "resname": "GLY",
    "sasa": 0.0,
    "partial_charge_B": -0.06000000000000002,
    "F_metal": 0.0,
    "F_P": 3.8938941479327758,
    "F_hal": 0.0,
    "total_density": 88702.2109375,
    "centroid": [
      0.12755446135997772,
      -3.5093517303466797,
      3.069890022277832
    ],
    "dipole_rho": [
      -19891.076171875,
      838.129150390625,
      -13652.201171875
    ],
    "curv_rho": 282036736.0,
    "curv_rho_failed": false,
    "gpu_density_B_requested": "vector",
    "gpu_density_B_effective": "vector",
    "gpu_density_B_fallback_from_vector": false,
    "gpu_density_A_requested": null,
    "gpu_density_A_effective": null,
    "gpu_density_A_fallback_from_vector": false,
    "xtb_A_used": false,
    "xtb_A_success": false,
    "xtb_charge_length_mismatch": false
  },
  "A:183": {
    "id": "A:183",
    "chain": "A",
    "resseq": 183,
    "resname": "ARG",
    "sasa": 0.0,
    "partial_charge_B": 0.4799999999999999,
    "F_metal": 0.0,
    "F_P": 3.276530985148093,
    "F_hal": 0.0,
    "total_density": 95886.015625,
    "centroid": [
      0.39730075001716614,
      -3.352144241333008,
      2.873478889465332
    ],
    "dipole_rho": [
      -29757.716796875,
      -15155.0791015625,
      -12663.3740234375
    ],
    "curv_rho": 286635712.0,
    "curv_rho_failed": false,
    "gpu_density_B_requested": "vector",
    "gpu_density_B_effective": "vector",
    "gpu_density_B_fallback_from_vector": false,
    "gpu_density_A_requested": null,
    "gpu_density_A_effective": null,
    "gpu_density_A_fallback_from_vector": false,
    "xtb_A_used": false,
    "xtb_A_success": false,
    "xtb_charge_length_mismatch": false
  },
  "A:184": {
    "id": "A:184",
    "chain": "A",
    "resseq": 184,
    "resname": "ASP",
    "sasa": 0.0,
    "partial_charge_B": -0.54,
    "F_metal": 0.0,
    "F_P": 2.004977019915004,
    "F_hal": 0.0,
    "total_density": 83916.140625,
    "centroid": [
      0.2758229076862335,
      -3.37246036529541,
      3.1992127895355225
    ],
    "dipole_rho": [
      -17257.537109375,
      -21444.556640625,
      -25278.66796875
    ],
    "curv_rho": 261258720.0,
    "curv_rho_failed": false,
    "gpu_density_B_requested": "vector",
    "gpu_density_B_effective": "vector",
    "gpu_density_B_fallback_from_vector": false,
    "gpu_density_A_requested": null,
    "gpu_density_A_effective": null,
    "gpu_density_A_fallback_from_vector": false,
    "xtb_A_used": false,
    "xtb_A_success": false,
    "xtb_charge_length_mismatch": false
  },
  "A:185": {
    "id": "A:185",
    "chain": "A",
    "resseq": 185,
    "resname": "LEU",
    "sasa": 0.0,
    "partial_charge_B": -0.06000000000000002,
    "F_metal": 0.0,
    "F_P": 1.8778239481324395,
    "F_hal": 0.0,
    "total_density": 90417.8515625,
    "centroid": [
      0.09523037075996399,
      -3.7110326290130615,
      3.3574886322021484
    ],
    "dipole_rho": [
      -26838.923828125,
      -8374.5322265625,
      -24015.962890625
    ],
    "curv_rho": 255001424.0,
    "curv_rho_failed": false,
    "gpu_density_B_requested": "vector",
    "gpu_density_B_effective": "vector",
    "gpu_density_B_fallback_from_vector": false,
    "gpu_density_A_requested": null,
    "gpu_density_A_effective": null,
    "gpu_density_A_fallback_from_vector": false,
    "xtb_A_used": false,
    "xtb_A_success": false,
    "xtb_charge_length_mismatch": false
  },
  "A:186": {
    "id": "A:186",
    "chain": "A",
    "resseq": 186,
    "resname": "THR",
    "sasa": 0.0,
    "partial_charge_B": -0.3,
    "F_metal": 0.0,
    "F_P": 1.6283414001553653,
    "F_hal": 0.0,
    "total_density": 79754.0,
    "centroid": [
      0.516230583190918,
      -3.7030282020568848,
      3.2871246337890625
    ],
    "dipole_rho": [
      -25609.9765625,
      -1797.8382568359375,
      -15591.046875
    ],
    "curv_rho": 233694624.0,
    "curv_rho_failed": false,
    "gpu_density_B_requested": "vector",
    "gpu_density_B_effective": "vector",
    "gpu_density_B_fallback_from_vector": false,
    "gpu_density_A_requested": null,
    "gpu_density_A_effective": null,
    "gpu_density_A_fallback_from_vector": false,
    "xtb_A_used": false,
    "xtb_A_success": false,
    "xtb_charge_length_mismatch": false
  },
  "A:187": {
    "id": "A:187",
    "chain": "A",
    "resseq": 187,
    "resname": "ASP",
    "sasa": 0.0,
    "partial_charge_B": -0.54,
    "F_metal": 0.0,
    "F_P": 1.2429444866243613,
    "F_hal": 0.0,
    "total_density": 74297.390625,
    "centroid": [
      0.6325628161430359,
      -3.50429368019104,
      3.3246586322784424
    ],
    "dipole_rho": [
      -25779.3125,
      -14081.6904296875,
      -22671.20703125
    ],
    "curv_rho": 224577680.0,
    "curv_rho_failed": false,
    "gpu_density_B_requested": "vector",
    "gpu_density_B_effective": "vector",
    "gpu_density_B_fallback_from_vector": false,
    "gpu_density_A_requested": null,
    "gpu_density_A_effective": null,
    "gpu_density_A_fallback_from_vector": false,
    "xtb_A_used": false,
    "xtb_A_success": false,
    "xtb_charge_length_mismatch": false
  },
  "A:188": {
    "id": "A:188",
    "chain": "A",
    "resseq": 188,
    "resname": "TYR",
    "sasa": 0.0,
    "partial_charge_B": -0.3,
    "F_metal": 0.0,
    "F_P": 0.8381997426003107,
    "F_hal": 0.0,
    "total_density": 73426.21875,
    "centroid": [
      0.43890514969825745,
      -3.6902048587799072,
      3.7799534797668457
    ],
    "dipole_rho": [
      -16883.376953125,
      -12317.599609375,
      -31207.67578125
    ],
    "curv_rho": 198069952.0,
    "curv_rho_failed": false,
    "gpu_density_B_requested": "vector",
    "gpu_density_B_effective": "vector",
    "gpu_density_B_fallback_from_vector": false,
    "gpu_density_A_requested": null,
    "gpu_density_A_effective": null,
    "gpu_density_A_fallback_from_vector": false,
    "xtb_A_used": false,
    "xtb_A_success": false,
    "xtb_charge_length_mismatch": false
  },
  "A:189": {
    "id": "A:189",
    "chain": "A",
    "resseq": 189,
    "resname": "LEU",
    "sasa": 0.0,
    "partial_charge_B": -0.06000000000000002,
    "F_metal": 0.0,
    "F_P": 0.9201236987485679,
    "F_hal": 0.0,
    "total_density": 73684.921875,
    "centroid": [
      0.5660718679428101,
      -3.978607177734375,
      3.5972182750701904
    ],
    "dipole_rho": [
      -25521.0078125,
      -3259.242919921875,
      -24448.263671875
    ],
    "curv_rho": 195126544.0,
    "curv_rho_failed": false,
    "gpu_density_B_requested": "vector",
    "gpu_density_B_effective": "vector",
    "gpu_density_B_fallback_from_vector": false,
    "gpu_density_A_requested": null,
    "gpu_density_A_effective": null,
    "gpu_density_A_fallback_from_vector": false,
    "xtb_A_used": false,
    "xtb_A_success": false,
    "xtb_charge_length_mismatch": false
  },
  "A:190": {
    "id": "A:190",
    "chain": "A",
    "resseq": 190,
    "resname": "MET",
    "sasa": 0.0,
    "partial_charge_B": -0.21000000000000002,
    "F_metal": 0.0,
    "F_P": 0.8382202214560432,
    "F_hal": 0.0,
    "total_density": 65823.765625,
    "centroid": [
      0.8657329082489014,
      -3.735100507736206,
      3.489981174468994
    ],
    "dipole_rho": [
      -30333.537109375,
      -6985.57763671875,
      -19062.130859375
    ],
    "curv_rho": 183477792.0,
    "curv_rho_failed": false,
    "gpu_density_B_requested": "vector",
    "gpu_density_B_effective": "vector",
    "gpu_density_B_fallback_from_vector": false,
    "gpu_density_A_requested": null,
    "gpu_density_A_effective": null,
    "gpu_density_A_fallback_from_vector": false,
    "xtb_A_used": false,
    "xtb_A_success": false,
    "xtb_charge_length_mismatch": false
  },
  "A:191": {
    "id": "A:191",
    "chain": "A",
    "resseq": 191,
    "resname": "LYS",
    "sasa": 2.221766948699951,
    "partial_charge_B": 0.29999999999999993,
    "F_metal": 0.0,
    "F_P": 0.6052307896290963,
    "F_hal": 0.0,
    "total_density": 57020.10546875,
    "centroid": [
      0.8273181915283203,
      -3.692378282546997,
      3.856445789337158
    ],
    "dipole_rho": [
      -20289.248046875,
      -15940.9306640625,
      -26673.890625
    ],
    "curv_rho": 156095376.0,
    "curv_rho_failed": false,
    "gpu_density_B_requested": "vector",
    "gpu_density_B_effective": "vector",
    "gpu_density_B_fallback_from_vector": false,
    "gpu_density_A_requested": null,
    "gpu_density_A_effective": null,
    "gpu_density_A_fallback_from_vector": false,
    "xtb_A_used": false,
    "xtb_A_success": false,
    "xtb_charge_length_mismatch": false
  },
  "A:192": {
    "id": "A:192",
    "chain": "A",
    "resseq": 192,
    "resname": "ILE",
    "sasa": 0.0,
    "partial_charge_B": -0.06000000000000002,
    "F_metal": 0.0,
    "F_P": 0.5799819619523156,
    "F_hal": 0.0,
    "total_density": 62924.5,
    "centroid": [
      0.5740503072738647,
      -3.9216482639312744,
      3.9662773609161377
    ],
    "dipole_rho": [
      -29604.380859375,
      -6519.65283203125,
      -29230.60546875
    ],
    "curv_rho": 165303600.0,
    "curv_rho_failed": false,
    "gpu_density_B_requested": "vector",
    "gpu_density_B_effective": "vector",
    "gpu_density_B_fallback_from_vector": false,
    "gpu_density_A_requested": null,
    "gpu_density_A_effective": null,
    "gpu_density_A_fallback_from_vector": false,
    "xtb_A_used": false,
    "xtb_A_success": false,
    "xtb_charge_length_mismatch": false
  },
  "A:193": {
    "id": "A:193",
    "chain": "A",
    "resseq": 193,
    "resname": "LEU",
    "sasa": 0.0,
    "partial_charge_B": -0.06000000000000002,
    "F_metal": 0.0,
    "F_P": 0.5272533364077621,
    "F_hal": 0.0,
    "total_density": 56284.5,
    "centroid": [
      0.9162577986717224,
      -3.990541458129883,
      3.847661256790161
    ],
    "dipole_rho": [
      -28922.484375,
      660.7236328125,
      -24239.40625
    ],
    "curv_rho": 147107168.0,
    "curv_rho_failed": false,
    "gpu_density_B_requested": "vector",
    "gpu_density_B_effective": "vector",
    "gpu_density_B_fallback_from_vector": false,
    "gpu_density_A_requested": null,
    "gpu_density_A_effective": null,
    "gpu_density_A_fallback_from_vector": false,
    "xtb_A_used": false,
    "xtb_A_success": false,
    "xtb_charge_length_mismatch": false
  },
  "A:194": {
    "id": "A:194",
    "chain": "A",
    "resseq": 194,
    "resname": "THR",
    "sasa": 0.3468284606933594,
    "partial_charge_B": -0.0809518525107721,
    "F_metal": 0.0,
    "F_P": 0.44451863160095695,
    "F_hal": 0.0,
    "total_density": 49845.44140625,
    "centroid": [
      1.0731669664382935,
      -3.903313159942627,
      3.913780450820923
    ],
    "dipole_rho": [
      -30710.41796875,
      -6319.07177734375,
      -23929.759765625
    ],
    "curv_rho": 126139576.0,
    "curv_rho_failed": false,
    "gpu_density_B_requested": "vector",
    "gpu_density_B_effective": "vector",
    "gpu_density_B_fallback_from_vector": false,
    "gpu_density_A_requested": null,
    "gpu_density_A_effective": null,
    "gpu_density_A_fallback_from_vector": false,
    "xtb_A_used": false,
    "xtb_A_success": false,
    "xtb_charge_length_mismatch": false
  },
  "A:195": {
    "id": "A:195",
    "chain": "A",
    "resseq": 195,
    "resname": "GLU",
    "sasa": 2.886871337890625,
    "partial_charge_B": -0.15000000000000005,
    "F_metal": 0.0,
    "F_P": 0.39024807341792556,
    "F_hal": 0.0,
    "total_density": 43817.60546875,
    "centroid": [
      1.0278544425964355,
      -3.882753372192383,
      4.163235664367676
    ],
    "dipole_rho": [
      -22028.236328125,
      -3347.359375,
      -24858.787109375
    ],
    "curv_rho": 116044992.0,
    "curv_rho_failed": false,
    "gpu_density_B_requested": "vector",
    "gpu_density_B_effective": "vector",
    "gpu_density_B_fallback_from_vector": false,
    "gpu_density_A_requested": null,
    "gpu_density_A_effective": null,
    "gpu_density_A_fallback_from_vector": false,
    "xtb_A_used": false,
    "xtb_A_success": false,
    "xtb_charge_length_mismatch": false
  },
  "A:196": {
    "id": "A:196",
    "chain": "A",
    "resseq": 196,
    "resname": "ARG",
    "sasa": 0.472947895526886,
    "partial_charge_B": 0.7085656611351809,
    "F_metal": 0.0,
    "F_P": 0.37557705963218124,
    "F_hal": 0.0,
    "total_density": 48348.3671875,
    "centroid": [
      0.9438016414642334,
      -4.246910095214844,
      4.19072151184082
    ],
    "dipole_rho": [
      -21999.744140625,
      7480.30712890625,
      -25572.619140625
    ],
    "curv_rho": 114541512.0,
    "curv_rho_failed": false,
    "gpu_density_B_requested": "vector",
    "gpu_density_B_effective": "vector",
    "gpu_density_B_fallback_from_vector": false,
    "gpu_density_A_requested": null,
    "gpu_density_A_effective": null,
    "gpu_density_A_fallback_from_vector": false,
    "xtb_A_used": false,
    "xtb_A_success": false,
    "xtb_charge_length_mismatch": false
  },
  "A:197": {
    "id": "A:197",
    "chain": "A",
    "resseq": 197,
    "resname": "GLY",
    "sasa": 2.818027973175049,
    "partial_charge_B": -0.15000000000000005,
    "F_metal": 0.0,
    "F_P": 0.3395293332712347,
    "F_hal": 0.0,
    "total_density": 36672.6875,
    "centroid": [
      1.2726409435272217,
      -4.127505779266357,
      4.197596073150635
    ],
    "dipole_rho": [
      -23096.78125,
      1316.3177490234375,
      -15641.0244140625
    ],
    "curv_rho": 89788968.0,
    "curv_rho_failed": false,
    "gpu_density_B_requested": "vector",
    "gpu_density_B_effective": "vector",
    "gpu_density_B_fallback_from_vector": false,
    "gpu_density_A_requested": null,
    "gpu_density_A_effective": null,
    "gpu_density_A_fallback_from_vector": false,
    "xtb_A_used": false,
    "xtb_A_success": false,
    "xtb_charge_length_mismatch": false
  },
  "A:198": {
    "id": "A:198",
    "chain": "A",
    "resseq": 198,
    "resname": "TYR",
    "sasa": 0.1261194348335266,
    "partial_charge_B": -0.3380942756556278,
    "F_metal": 0.0,
    "F_P": 0.38779380107518785,
    "F_hal": 0.0,
    "total_density": 44688.4296875,
    "centroid": [
      1.277586817741394,
      -4.172900676727295,
      3.9681994915008545
    ],
    "dipole_rho": [
      -26562.650390625,
      3329.26904296875,
      -17261.6875
    ],
    "curv_rho": 104795592.0,
    "curv_rho_failed": false,
    "gpu_density_B_requested": "vector",
    "gpu_density_B_effective": "vector",
    "gpu_density_B_fallback_from_vector": false,
    "gpu_density_A_requested": null,
    "gpu_density_A_effective": null,
    "gpu_density_A_fallback_from_vector": false,
    "xtb_A_used": false,
    "xtb_A_success": false,
    "xtb_charge_length_mismatch": false
  },
  "A:199": {
    "id": "A:199",
    "chain": "A",
    "resseq": 199,
    "resname": "SER",
    "sasa": 2.8341102600097656,
    "partial_charge_B": -0.75,
    "F_metal": 0.0,
    "F_P": 0.4229819697480536,
    "F_hal": 0.0,
    "total_density": 41828.77734375,
    "centroid": [
      1.4515478610992432,
      -3.8616743087768555,
      3.683861494064331
    ],
    "dipole_rho": [
      -27676.80078125,
      -2570.685302734375,
      -14688.390625
    ],
    "curv_rho": 108365616.0,
    "curv_rho_failed": false,
    "gpu_density_B_requested": "vector",
    "gpu_density_B_effective": "vector",
    "gpu_density_B_fallback_from_vector": false,
    "gpu_density_A_requested": null,
    "gpu_density_A_effective": null,
    "gpu_density_A_fallback_from_vector": false,
    "xtb_A_used": false,
    "xtb_A_success": false,
    "xtb_charge_length_mismatch": false
  },
  "A:200": {
    "id": "A:200",
    "chain": "A",
    "resseq": 200,
    "resname": "PHE",
    "sasa": 0.0,
    "partial_charge_B": -0.06000000000000002,
    "F_metal": 0.0,
    "F_P": 0.5749110397797021,
    "F_hal": 0.0,
    "total_density": 57229.06640625,
    "centroid": [
      1.1743346452713013,
      -3.924189567565918,
      3.566784381866455
    ],
    "dipole_rho": [
      -33262.140625,
      -184.6290283203125,
      -15537.0185546875
    ],
    "curv_rho": 138207776.0,
    "curv_rho_failed": false,
    "gpu_density_B_requested": "vector",
    "gpu_density_B_effective": "vector",
    "gpu_density_B_fallback_from_vector": false,
    "gpu_density_A_requested": null,
    "gpu_density_A_effective": null,
    "gpu_density_A_fallback_from_vector": false,
    "xtb_A_used": false,
    "xtb_A_success": false,
    "xtb_charge_length_mismatch": false
  },
  "A:201": {
    "id": "A:201",
    "chain": "A",
    "resseq": 201,
    "resname": "VAL",
    "sasa": 2.258582353591919,
    "partial_charge_B": -0.15000000000000005,
    "F_metal": 0.0,
    "F_P": 0.5720946715197247,
    "F_hal": 0.0,
    "total_density": 50185.01953125,
    "centroid": [
      1.2885234355926514,
      -3.5625393390655518,
      3.402256965637207
    ],
    "dipole_rho": [
      -30899.8828125,
      -11363.1494140625,
      -15369.505859375
    ],
    "curv_rho": 141299280.0,
    "curv_rho_failed": false,
    "gpu_density_B_requested": "vector",
    "gpu_density_B_effective": "vector",
    "gpu_density_B_fallback_from_vector": false,
    "gpu_density_A_requested": null,
    "gpu_density_A_effective": null,
    "gpu_density_A_fallback_from_vector": false,
    "xtb_A_used": false,
    "xtb_A_success": false,
    "xtb_charge_length_mismatch": false
  },
  "A:202": {
    "id": "A:202",
    "chain": "A",
    "resseq": 202,
    "resname": "THR",
    "sasa": 1.161556601524353,
    "partial_charge_B": -0.6508472538470349,
    "F_metal": 0.0,
    "F_P": 0.6125867825705458,
    "F_hal": 0.0,
    "total_density": 52794.9765625,
    "centroid": [
      1.3080518245697021,
      -3.5759308338165283,
      3.197571039199829
    ],
    "dipole_rho": [
      -37717.01171875,
      -7460.79638671875,
      -7778.970703125
    ],
    "curv_rho": 149329808.0,
    "curv_rho_failed": false,
    "gpu_density_B_requested": "vector",
    "gpu_density_B_effective": "vector",
    "gpu_density_B_fallback_from_vector": false,
    "gpu_density_A_requested": null,
    "gpu_density_A_effective": null,
    "gpu_density_A_fallback_from_vector": false,
    "xtb_A_used": false,
    "xtb_A_success": false,
    "xtb_charge_length_mismatch": false
  },
  "A:203": {
    "id": "A:203",
    "chain": "A",
    "resseq": 203,
    "resname": "THR",
    "sasa": 0.0,
    "partial_charge_B": -0.3,
    "F_metal": 0.0,
    "F_P": 0.8755721963973231,
    "F_hal": 0.0,
    "total_density": 60259.11328125,
    "centroid": [
      1.180063009262085,
      -3.539517402648926,
      2.9053471088409424
    ],
    "dipole_rho": [
      -34588.3828125,
      -9358.439453125,
      -7476.173828125
    ],
    "curv_rho": 176347200.0,
    "curv_rho_failed": false,
    "gpu_density_B_requested": "vector",
    "gpu_density_B_effective": "vector",
    "gpu_density_B_fallback_from_vector": false,
    "gpu_density_A_requested": null,
    "gpu_density_A_effective": null,
    "gpu_density_A_fallback_from_vector": false,
    "xtb_A_used": false,
    "xtb_A_success": false,
    "xtb_charge_length_mismatch": false
  },
  "A:204": {
    "id": "A:204",
    "chain": "A",
    "resseq": 204,
    "resname": "ALA",
    "sasa": 0.0,
    "partial_charge_B": -0.06000000000000002,
    "F_metal": 0.0,
    "F_P": 0.7696324626978225,
    "F_hal": 0.0,
    "total_density": 55702.15234375,
    "centroid": [
      1.2728381156921387,
      -3.7632040977478027,
      2.9617087841033936
    ],
    "dipole_rho": [
      -33383.51171875,
      933.3076782226562,
      -2371.275146484375
    ],
    "curv_rho": 157946768.0,
    "curv_rho_failed": false,
    "gpu_density_B_requested": "vector",
    "gpu_density_B_effective": "vector",
    "gpu_density_B_fallback_from_vector": false,
    "gpu_density_A_requested": null,
    "gpu_density_A_effective": null,
    "gpu_density_A_fallback_from_vector": false,
    "xtb_A_used": false,
    "xtb_A_success": false,
    "xtb_charge_length_mismatch": false
  },
  "A:205": {
    "id": "A:205",
    "chain": "A",
    "resseq": 205,
    "resname": "GLU",
    "sasa": 0.0,
    "partial_charge_B": -0.06000000000000002,
    "F_metal": 0.0,
    "F_P": 0.7738531205025457,
    "F_hal": 0.0,
    "total_density": 56855.26953125,
    "centroid": [
      1.160130262374878,
      -3.848496198654175,
      3.2413458824157715
    ],
    "dipole_rho": [
      -31852.0234375,
      1125.9451904296875,
      -4629.94677734375
    ],
    "curv_rho": 157933136.0,
    "curv_rho_failed": false,
    "gpu_density_B_requested": "vector",
    "gpu_density_B_effective": "vector",
    "gpu_density_B_fallback_from_vector": false,
    "gpu_density_A_requested": null,
    "gpu_density_A_effective": null,
    "gpu_density_A_fallback_from_vector": false,
    "xtb_A_used": false,
    "xtb_A_success": false,
    "xtb_charge_length_mismatch": false
  },
  "A:206": {
    "id": "A:206",
    "chain": "A",
    "resseq": 206,
    "resname": "ARG",
    "sasa": 0.0,
    "partial_charge_B": 0.4799999999999999,
    "F_metal": 0.0,
    "F_P": 1.3610513943497509,
    "F_hal": 0.0,
    "total_density": 80150.5234375,
    "centroid": [
      0.8386991024017334,
      -3.4646353721618652,
      2.989433526992798
    ],
    "dipole_rho": [
      -36354.88671875,
      2317.840576171875,
      -14206.5234375
    ],
    "curv_rho": 223973968.0,
    "curv_rho_failed": false,
    "gpu_density_B_requested": "vector",
    "gpu_density_B_effective": "vector",
    "gpu_density_B_fallback_from_vector": false,
    "gpu_density_A_requested": null,
    "gpu_density_A_effective": null,
    "gpu_density_A_fallback_from_vector": false,
    "xtb_A_used": false,
    "xtb_A_success": false,
    "xtb_charge_length_mismatch": false
  },
  "A:207": {
    "id": "A:207",
    "chain": "A",
    "resseq": 207,
    "resname": "GLU",
    "sasa": 0.0,
    "partial_charge_B": -0.54,
    "F_metal": 0.0,
    "F_P": 1.4207925570590447,
    "F_hal": 0.0,
    "total_density": 73011.9296875,
    "centroid": [
      0.8854283094406128,
      -3.7771832942962646,
      2.7570083141326904
    ],
    "dipole_rho": [
      -33388.71484375,
      8504.6416015625,
      -5154.82080078125
    ],
    "curv_rho": 212442944.0,
    "curv_rho_failed": false,
    "gpu_density_B_requested": "vector",
    "gpu_density_B_effective": "vector",
    "gpu_density_B_fallback_from_vector": false,
    "gpu_density_A_requested": null,
    "gpu_density_A_effective": null,
    "gpu_density_A_fallback_from_vector": false,
    "xtb_A_used": false,
    "xtb_A_success": false,
    "xtb_charge_length_mismatch": false
  },
  "A:208": {
    "id": "A:208",
    "chain": "A",
    "resseq": 208,
    "resname": "ILE",
    "sasa": 0.0,
    "partial_charge_B": -0.06000000000000002,
    "F_metal": 0.0,
    "F_P": 0.8863163254092072,
    "F_hal": 0.0,
    "total_density": 62355.7578125,
    "centroid": [
      0.9824234247207642,
      -4.06432580947876,
      3.141531229019165
    ],
    "dipole_rho": [
      -32669.056640625,
      11185.7783203125,
      -2963.85009765625
    ],
    "curv_rho": 174069280.0,
    "curv_rho_failed": false,
    "gpu_density_B_requested": "vector",
    "gpu_density_B_effective": "vector",
    "gpu_density_B_fallback_from_vector": false,
    "gpu_density_A_requested": null,
    "gpu_density_A_effective": null,
    "gpu_density_A_fallback_from_vector": false,
    "xtb_A_used": false,
    "xtb_A_success": false,
    "xtb_charge_length_mismatch": false
  },
  "A:209": {
    "id": "A:209",
    "chain": "A",
    "resseq": 209,
    "resname": "VAL",
    "sasa": 0.0,
    "partial_charge_B": -0.06000000000000002,
    "F_metal": 0.0,
    "F_P": 1.012533922453474,
    "F_hal": 0.0,
    "total_density": 67076.2890625,
    "centroid": [
      0.7972410321235657,
      -3.9735939502716064,
      3.3962414264678955
    ],
    "dipole_rho": [
      -28190.373046875,
      6282.57958984375,
      -7696.64306640625
    ],
    "curv_rho": 187110256.0,
    "curv_rho_failed": false,
    "gpu_density_B_requested": "vector",
    "gpu_density_B_effective": "vector",
    "gpu_density_B_fallback_from_vector": false,
    "gpu_density_A_requested": null,
    "gpu_density_A_effective": null,
    "gpu_density_A_fallback_from_vector": false,
    "xtb_A_used": false,
    "xtb_A_success": false,
    "xtb_charge_length_mismatch": false
  },
  "A:210": {
    "id": "A:210",
    "chain": "A",
    "resseq": 210,
    "resname": "ARG",
    "sasa": 0.0,
    "partial_charge_B": 0.4799999999999999,
    "F_metal": 0.0,
    "F_P": 1.8949820400289075,
    "F_hal": 0.0,
    "total_density": 82222.828125,
    "centroid": [
      0.6580747961997986,
      -3.914893627166748,
      2.9357852935791016
    ],
    "dipole_rho": [
      -25614.48828125,
      13343.056640625,
      -5019.025390625
    ],
    "curv_rho": 233936224.0,
    "curv_rho_failed": false,
    "gpu_density_B_requested": "vector",
    "gpu_density_B_effective": "vector",
    "gpu_density_B_fallback_from_vector": false,
    "gpu_density_A_requested": null,
    "gpu_density_A_effective": null,
    "gpu_density_A_fallback_from_vector": false,
    "xtb_A_used": false,
    "xtb_A_success": false,
    "xtb_charge_length_mismatch": false
  },
  "A:211": {
    "id": "A:211",
    "chain": "A",
    "resseq": 211,
    "resname": "ASP",
    "sasa": 0.0,
    "partial_charge_B": -0.54,
    "F_metal": 0.0,
    "F_P": 1.1838874698272586,
    "F_hal": 0.0,
    "total_density": 68670.375,
    "centroid": [
      0.7022022008895874,
      -4.164575099945068,
      3.0133185386657715
    ],
    "dipole_rho": [
      -23630.185546875,
      25334.193359375,
      -3242.55810546875
    ],
    "curv_rho": 196587520.0,
    "curv_rho_failed": false,
    "gpu_density_B_requested": "vector",
    "gpu_density_B_effective": "vector",
    "gpu_density_B_fallback_from_vector": false,
    "gpu_density_A_requested": null,
    "gpu_density_A_effective": null,
    "gpu_density_A_fallback_from_vector": false,
    "xtb_A_used": false,
    "xtb_A_success": false,
    "xtb_charge_length_mismatch": false
  },
  "A:212": {
    "id": "A:212",
    "chain": "A",
    "resseq": 212,
    "resname": "ILE",
    "sasa": 0.0,
    "partial_charge_B": -0.06000000000000002,
    "F_metal": 0.0,
    "F_P": 0.9006012998972878,
    "F_hal": 0.0,
    "total_density": 66805.484375,
    "centroid": [
      0.7057941555976868,
      -4.21043062210083,
      3.4055347442626953
    ],
    "dipole_rho": [
      -25090.0234375,
      19340.666015625,
      -7384.71337890625
    ],
    "curv_rho": 183877488.0,
    "curv_rho_failed": false,
    "gpu_density_B_requested": "vector",
    "gpu_density_B_effective": "vector",
    "gpu_density_B_fallback_from_vector": false,
    "gpu_density_A_requested": null,
    "gpu_density_A_effective": null,
    "gpu_density_A_fallback_from_vector": false,
    "xtb_A_used": false,
    "xtb_A_success": false,
    "xtb_charge_length_mismatch": false
  },
  "A:213": {
    "id": "A:213",
    "chain": "A",
    "resseq": 213,
    "resname": "LYS",
    "sasa": 0.0,
    "partial_charge_B": 0.11999999999999997,
    "F_metal": 0.0,
    "F_P": 1.6676386297033652,
    "F_hal": 0.0,
    "total_density": 86095.453125,
    "centroid": [
      0.33570507168769836,
      -3.935382604598999,
      3.221787691116333
    ],
    "dipole_rho": [
      -23150.63671875,
      24076.671875,
      -15078.2685546875
    ],
    "curv_rho": 245678064.0,
    "curv_rho_failed": false,
    "gpu_density_B_requested": "vector",
    "gpu_density_B_effective": "vector",
    "gpu_density_B_fallback_from_vector": false,
    "gpu_density_A_requested": null,
    "gpu_density_A_effective": null,
    "gpu_density_A_fallback_from_vector": false,
    "xtb_A_used": false,
    "xtb_A_success": false,
    "xtb_charge_length_mismatch": false
  },
  "A:214": {
    "id": "A:214",
    "chain": "A",
    "resseq": 214,
    "resname": "GLU",
    "sasa": 0.0,
    "partial_charge_B": -0.54,
    "F_metal": 0.0,
    "F_P": 1.992447762108762,
    "F_hal": 0.0,
    "total_density": 81824.171875,
    "centroid": [
      0.3710278868675232,
      -4.0905938148498535,
      2.962015390396118
    ],
    "dipole_rho": [
      -16502.5625,
      27331.626953125,
      -5690.0830078125
    ],
    "curv_rho": 243664624.0,
    "curv_rho_failed": false,
    "gpu_density_B_requested": "vector",
    "gpu_density_B_effective": "vector",
    "gpu_density_B_fallback_from_vector": false,
    "gpu_density_A_requested": null,
    "gpu_density_A_effective": null,
    "gpu_density_A_fallback_from_vector": false,
    "xtb_A_used": false,
    "xtb_A_success": false,
    "xtb_charge_length_mismatch": false
  },
  "A:215": {
    "id": "A:215",
    "chain": "A",
    "resseq": 215,
    "resname": "LYS",
    "sasa": 3.291794776916504,
    "partial_charge_B": 0.29999999999999993,
    "F_metal": 0.0,
    "F_P": 0.9562654039621685,
    "F_hal": 0.0,
    "total_density": 63043.41796875,
    "centroid": [
      0.4878166615962982,
      -4.400035858154297,
      3.2924423217773438
    ],
    "dipole_rho": [
      -15293.984375,
      33221.62890625,
      5467.828125
    ],
    "curv_rho": 181648448.0,
    "curv_rho_failed": false,
    "gpu_density_B_requested": "vector",
    "gpu_density_B_effective": "vector",
    "gpu_density_B_fallback_from_vector": false,
    "gpu_density_A_requested": null,
    "gpu_density_A_effective": null,
    "gpu_density_A_fallback_from_vector": false,
    "xtb_A_used": false,
    "xtb_A_success": false,
    "xtb_charge_length_mismatch": false
  },
  "A:216": {
    "id": "A:216",
    "chain": "A",
    "resseq": 216,
    "resname": "LEU",
    "sasa": 0.0,
    "partial_charge_B": -0.06000000000000002,
    "F_metal": 0.0,
    "F_P": 0.7444468998332455,
    "F_hal": 0.0,
    "total_density": 62723.8671875,
    "centroid": [
      0.402823269367218,
      -4.484427452087402,
      3.558293342590332
    ],
    "dipole_rho": [
      -18023.81640625,
      26790.759765625,
      -8087.8779296875
    ],
    "curv_rho": 170667968.0,
    "curv_rho_failed": false,
    "gpu_density_B_requested": "vector",
    "gpu_density_B_effective": "vector",
    "gpu_density_B_fallback_from_vector": false,
    "gpu_density_A_requested": null,
    "gpu_density_A_effective": null,
    "gpu_density_A_fallback_from_vector": false,
    "xtb_A_used": false,
    "xtb_A_success": false,
    "xtb_charge_length_mismatch": false
  },
  "A:217": {
    "id": "A:217",
    "chain": "A",
    "resseq": 217,
    "resname": "CYS",
    "sasa": 0.0,
    "partial_charge_B": -0.21000000000000002,
    "F_metal": 0.0,
    "F_P": 0.9500262966623187,
    "F_hal": 0.0,
    "total_density": 72016.828125,
    "centroid": [
      0.18701253831386566,
      -4.269166946411133,
      3.566741943359375
    ],
    "dipole_rho": [
      -16794.623046875,
      22051.515625,
      -15696.640625
    ],
    "curv_rho": 200531440.0,
    "curv_rho_failed": false,
    "gpu_density_B_requested": "vector",
    "gpu_density_B_effective": "vector",
    "gpu_density_B_fallback_from_vector": false,
    "gpu_density_A_requested": null,
    "gpu_density_A_effective": null,
    "gpu_density_A_fallback_from_vector": false,
    "xtb_A_used": false,
    "xtb_A_success": false,
    "xtb_charge_length_mismatch": false
  },
  "A:218": {
    "id": "A:218",
    "chain": "A",
    "resseq": 218,
    "resname": "TYR",
    "sasa": 0.0,
    "partial_charge_B": -0.3,
    "F_metal": 0.0,
    "F_P": 0.6918909068294365,
    "F_hal": 0.0,
    "total_density": 67770.515625,
    "centroid": [
      -0.02753959223628044,
      -4.3594160079956055,
      3.801476240158081
    ],
    "dipole_rho": [
      -3197.49658203125,
      27285.552734375,
      -19206.083984375
    ],
    "curv_rho": 185333808.0,
    "curv_rho_failed": false,
    "gpu_density_B_requested": "vector",
    "gpu_density_B_effective": "vector",
    "gpu_density_B_fallback_from_vector": false,
    "gpu_density_A_requested": null,
    "gpu_density_A_effective": null,
    "gpu_density_A_fallback_from_vector": false,
    "xtb_A_used": false,
    "xtb_A_success": false,
    "xtb_charge_length_mismatch": false
  },
  "A:219": {
    "id": "A:219",
    "chain": "A",
    "resseq": 219,
    "resname": "VAL",
    "sasa": 0.0,
    "partial_charge_B": -0.06000000000000002,
    "F_metal": 0.0,
    "F_P": 0.8183093817990073,
    "F_hal": 0.0,
    "total_density": 71387.4140625,
    "centroid": [
      -0.37199732661247253,
      -4.211476802825928,
      3.6695988178253174
    ],
    "dipole_rho": [
      -2404.54833984375,
      23345.31640625,
      -23394.751953125
    ],
    "curv_rho": 209426512.0,
    "curv_rho_failed": false,
    "gpu_density_B_requested": "vector",
    "gpu_density_B_effective": "vector",
    "gpu_density_B_fallback_from_vector": false,
    "gpu_density_A_requested": null,
    "gpu_density_A_effective": null,
    "gpu_density_A_fallback_from_vector": false,
    "xtb_A_used": false,
    "xtb_A_success": false,
    "xtb_charge_length_mismatch": false
  },
  "A:220": {
    "id": "A:220",
    "chain": "A",
    "resseq": 220,
    "resname": "ALA",
    "sasa": 0.0,
    "partial_charge_B": -0.06000000000000002,
    "F_metal": 0.0,
    "F_P": 0.6053146963827369,
    "F_hal": 0.0,
    "total_density": 62800.9453125,
    "centroid": [
      -0.3908798098564148,
      -4.200629234313965,
      3.9771816730499268
    ],
    "dipole_rho": [
      535.0761108398438,
      18303.388671875,
      -25132.837890625
    ],
    "curv_rho": 180782992.0,
    "curv_rho_failed": false,
    "gpu_density_B_requested": "vector",
    "gpu_density_B_effective": "vector",
    "gpu_density_B_fallback_from_vector": false,
    "gpu_density_A_requested": null,
    "gpu_density_A_effective": null,
    "gpu_density_A_fallback_from_vector": false,
    "xtb_A_used": false,
    "xtb_A_success": false,
    "xtb_charge_length_mismatch": false
  },
  "A:221": {
    "id": "A:221",
    "chain": "A",
    "resseq": 221,
    "resname": "LEU",
    "sasa": 1.4842112064361572,
    "partial_charge_B": -0.14966096447194152,
    "F_metal": 0.0,
    "F_P": 0.4860673031307238,
    "F_hal": 0.0,
    "total_density": 56446.29296875,
    "centroid": [
      -0.6673556566238403,
      -4.302197456359863,
      4.068758010864258
    ],
    "dipole_rho": [
      7636.15234375,
      19971.55078125,
      -22582.974609375
    ],
    "curv_rho": 156881888.0,
    "curv_rho_failed": false,
    "gpu_density_B_requested": "vector",
    "gpu_density_B_effective": "vector",
    "gpu_density_B_fallback_from_vector": false,
    "gpu_density_A_requested": null,
    "gpu_density_A_effective": null,
    "gpu_density_A_fallback_from_vector": false,
    "xtb_A_used": false,
    "xtb_A_success": false,
    "xtb_charge_length_mismatch": false
  },
  "A:222": {
    "id": "A:222",
    "chain": "A",
    "resseq": 222,
    "resname": "ASP",
    "sasa": 1.6080228090286255,
    "partial_charge_B": -1.35,
    "F_metal": 0.0,
    "F_P": 0.38028861791730184,
    "F_hal": 0.0,
    "total_density": 48895.73046875,
    "centroid": [
      -0.5179371237754822,
      -4.267683982849121,
      4.3069682121276855
    ],
    "dipole_rho": [
      9413.0576171875,
      12606.10546875,
      -31035.7265625
    ],
    "curv_rho": 137188224.0,
    "curv_rho_failed": false,
    "gpu_density_B_requested": "vector",
    "gpu_density_B_effective": "vector",
    "gpu_density_B_fallback_from_vector": false,
    "gpu_density_A_requested": null,
    "gpu_density_A_effective": null,
    "gpu_density_A_fallback_from_vector": false,
    "xtb_A_used": false,
    "xtb_A_success": false,
    "xtb_charge_length_mismatch": false
  },
  "A:223": {
    "id": "A:223",
    "chain": "A",
    "resseq": 223,
    "resname": "PHE",
    "sasa": 0.0,
    "partial_charge_B": -0.06000000000000002,
    "F_metal": 0.0,
    "F_P": 0.4691468470491936,
    "F_hal": 0.0,
    "total_density": 59533.40625,
    "centroid": [
      -0.27284836769104004,
      -4.068629741668701,
      4.274417877197266
    ],
    "dipole_rho": [
      -1516.1116943359375,
      5320.54833984375,
      -34752.93359375
    ],
    "curv_rho": 156769632.0,
    "curv_rho_failed": false,
    "gpu_density_B_requested": "vector",
    "gpu_density_B_effective": "vector",
    "gpu_density_B_fallback_from_vector": false,
    "gpu_density_A_requested": null,
    "gpu_density_A_effective": null,
    "gpu_density_A_fallback_from_vector": false,
    "xtb_A_used": false,
    "xtb_A_success": false,
    "xtb_charge_length_mismatch": false
  },
  "A:224": {
    "id": "A:224",
    "chain": "A",
    "resseq": 224,
    "resname": "GLU",
    "sasa": 3.3269195556640625,
    "partial_charge_B": -1.35,
    "F_metal": 0.0,
    "F_P": 0.34354858324326126,
    "F_hal": 0.0,
    "total_density": 45583.21484375,
    "centroid": [
      -0.2996218502521515,
      -4.187075138092041,
      4.544845104217529
    ],
    "dipole_rho": [
      2390.096435546875,
      4243.89306640625,
      -32508.423828125
    ],
    "curv_rho": 121061256.0,
    "curv_rho_failed": false,
    "gpu_density_B_requested": "vector",
    "gpu_density_B_effective": "vector",
    "gpu_density_B_fallback_from_vector": false,
    "gpu_density_A_requested": null,
    "gpu_density_A_effective": null,
    "gpu_density_A_fallback_from_vector": false,
    "xtb_A_used": false,
    "xtb_A_success": false,
    "xtb_charge_length_mismatch": false
  },
  "A:225": {
    "id": "A:225",
    "chain": "A",
    "resseq": 225,
    "resname": "ASN",
    "sasa": 2.032724142074585,
    "partial_charge_B": -0.15000000000000005,
    "F_metal": 0.0,
    "F_P": 0.3142256856688802,
    "F_hal": 0.0,
    "total_density": 38776.23828125,
    "centroid": [
      -0.379177451133728,
      -4.461810111999512,
      4.570651531219482
    ],
    "dipole_rho": [
      2552.350341796875,
      12029.53125,
      -24686.05078125
    ],
    "curv_rho": 99484944.0,
    "curv_rho_failed": false,
    "gpu_density_B_requested": "vector",
    "gpu_density_B_effective": "vector",
    "gpu_density_B_fallback_from_vector": false,
    "gpu_density_A_requested": null,
    "gpu_density_A_effective": null,
    "gpu_density_A_fallback_from_vector": false,
    "xtb_A_used": false,
    "xtb_A_success": false,
    "xtb_charge_length_mismatch": false
  },
  "A:226": {
    "id": "A:226",
    "chain": "A",
    "resseq": 226,
    "resname": "GLU",
    "sasa": 0.0,
    "partial_charge_B": -0.54,
    "F_metal": 0.0,
    "F_P": 0.4071650917911745,
    "F_hal": 0.0,
    "total_density": 50690.81640625,
    "centroid": [
      -0.1755644977092743,
      -4.4559454917907715,
      4.280383586883545
    ],
    "dipole_rho": [
      152.1830291748047,
      17389.1484375,
      -26525.587890625
    ],
    "curv_rho": 132975112.0,
    "curv_rho_failed": false,
    "gpu_density_B_requested": "vector",
    "gpu_density_B_effective": "vector",
    "gpu_density_B_fallback_from_vector": false,
    "gpu_density_A_requested": null,
    "gpu_density_A_effective": null,
    "gpu_density_A_fallback_from_vector": false,
    "xtb_A_used": false,
    "xtb_A_success": false,
    "xtb_charge_length_mismatch": false
  },
  "A:227": {
    "id": "A:227",
    "chain": "A",
    "resseq": 227,
    "resname": "MET",
    "sasa": 0.1613273024559021,
    "partial_charge_B": -0.24411014897943537,
    "F_metal": 0.0,
    "F_P": 0.36350888863731323,
    "F_hal": 0.0,
    "total_density": 47643.69921875,
    "centroid": [
      0.015000329352915287,
      -4.333215713500977,
      4.496277809143066
    ],
    "dipole_rho": [
      -4646.43505859375,
      7259.572265625,
      -30017.19140625
    ],
    "curv_rho": 116990088.0,
    "curv_rho_failed": false,
    "gpu_density_B_requested": "vector",
    "gpu_density_B_effective": "vector",
    "gpu_density_B_fallback_from_vector": false,
    "gpu_density_A_requested": null,
    "gpu_density_A_effective": null,
    "gpu_density_A_fallback_from_vector": false,
    "xtb_A_used": false,
    "xtb_A_success": false,
    "xtb_charge_length_mismatch": false
  },
  "A:228": {
    "id": "A:228",
    "chain": "A",
    "resseq": 228,
    "resname": "ALA",
    "sasa": 1.4196803569793701,
    "partial_charge_B": -0.14576266605228325,
    "F_metal": 0.0,
    "F_P": 0.28319179045890347,
    "F_hal": 0.0,
    "total_density": 35123.98828125,
    "centroid": [
      0.06530210375785828,
      -4.516561508178711,
      4.693772792816162
    ],
    "dipole_rho": [
      -14.677001953125,
      9483.4375,
      -25459.541015625
    ],
    "curv_rho": 88629208.0,
    "curv_rho_failed": false,
    "gpu_density_B_requested": "vector",
    "gpu_density_B_effective": "vector",
    "gpu_density_B_fallback_from_vector": false,
    "gpu_density_A_requested": null,
    "gpu_density_A_effective": null,
    "gpu_density_A_fallback_from_vector": false,
    "xtb_A_used": false,
    "xtb_A_success": false,
    "xtb_charge_length_mismatch": false
  },
  "A:229": {
    "id": "A:229",
    "chain": "A",
    "resseq": 229,
    "resname": "THR",
    "sasa": 0.06453092396259308,
    "partial_charge_B": -0.06389830292054229,
    "F_metal": 0.0,
    "F_P": 0.29297238742104226,
    "F_hal": 0.0,
    "total_density": 36009.09765625,
    "centroid": [
      -0.009297804906964302,
      -4.674708366394043,
      4.5847368240356445
    ],
    "dipole_rho": [
      -654.5661010742188,
      14553.853515625,
      -22561.986328125
    ],
    "curv_rho": 87567632.0,
    "curv_rho_failed": false,
    "gpu_density_B_requested": "vector",
    "gpu_density_B_effective": "vector",
    "gpu_density_B_fallback_from_vector": false,
    "gpu_density_A_requested": null,
    "gpu_density_A_effective": null,
    "gpu_density_A_fallback_from_vector": false,
    "xtb_A_used": false,
    "xtb_A_success": false,
    "xtb_charge_length_mismatch": false
  },
  "A:230": {
    "id": "A:230",
    "chain": "A",
    "resseq": 230,
    "resname": "ALA",
    "sasa": 0.0,
    "partial_charge_B": -0.06000000000000002,
    "F_metal": 0.0,
    "F_P": 0.31091919337133617,
    "F_hal": 0.0,
    "total_density": 37443.94140625,
    "centroid": [
      0.3118085265159607,
      -4.660324573516846,
      4.527876853942871
    ],
    "dipole_rho": [
      -1570.0787353515625,
      15290.4306640625,
      -20937.24609375
    ],
    "curv_rho": 90719896.0,
    "curv_rho_failed": false,
    "gpu_density_B_requested": "vector",
    "gpu_density_B_effective": "vector",
    "gpu_density_B_fallback_from_vector": false,
    "gpu_density_A_requested": null,
    "gpu_density_A_effective": null,
    "gpu_density_A_fallback_from_vector": false,
    "xtb_A_used": false,
    "xtb_A_success": false,
    "xtb_charge_length_mismatch": false
  },
  "A:231": {
    "id": "A:231",
    "chain": "A",
    "resseq": 231,
    "resname": "ALA",
    "sasa": 1.5134332180023193,
    "partial_charge_B": -0.15000000000000005,
    "F_metal": 0.0,
    "F_P": 0.27744352771749603,
    "F_hal": 0.0,
    "total_density": 37388.34375,
    "centroid": [
      0.3014869689941406,
      -4.572889804840088,
      4.628206253051758
    ],
    "dipole_rho": [
      -6926.3037109375,
      11435.216796875,
      -27969.974609375
    ],
    "curv_rho": 88240032.0,
    "curv_rho_failed": false,
    "gpu_density_B_requested": "vector",
    "gpu_density_B_effective": "vector",
    "gpu_density_B_fallback_from_vector": false,
    "gpu_density_A_requested": null,
    "gpu_density_A_effective": null,
    "gpu_density_A_fallback_from_vector": false,
    "xtb_A_used": false,
    "xtb_A_success": false,
    "xtb_charge_length_mismatch": false
  },
  "A:232": {
    "id": "A:232",
    "chain": "A",
    "resseq": 232,
    "resname": "SER",
    "sasa": 6.435971260070801,
    "partial_charge_B": -0.75,
    "F_metal": 0.0,
    "F_P": 0.23031563797062668,
    "F_hal": 0.0,
    "total_density": 27095.609375,
    "centroid": [
      0.29306313395500183,
      -4.822124481201172,
      4.8281683921813965
    ],
    "dipole_rho": [
      -4096.95166015625,
      10821.7646484375,
      -20120.25
    ],
    "curv_rho": 59166492.0,
    "curv_rho_failed": false,
    "gpu_density_B_requested": "vector",
    "gpu_density_B_effective": "vector",
    "gpu_density_B_fallback_from_vector": false,
    "gpu_density_A_requested": null,
    "gpu_density_A_effective": null,
    "gpu_density_A_fallback_from_vector": false,
    "xtb_A_used": false,
    "xtb_A_success": false,
    "xtb_charge_length_mismatch": false
  },
  "A:233": {
    "id": "A:233",
    "chain": "A",
    "resseq": 233,
    "resname": "SER",
    "sasa": 1.2927242517471313,
    "partial_charge_B": -0.6904663389728366,
    "F_metal": 0.0,
    "F_P": 0.2529229695198126,
    "F_hal": 0.0,
    "total_density": 28688.8046875,
    "centroid": [
      0.43050843477249146,
      -4.882301330566406,
      4.686563014984131
    ],
    "dipole_rho": [
      -3216.2529296875,
      14498.33984375,
      -16408.16015625
    ],
    "curv_rho": 63737708.0,
    "curv_rho_failed": false,
    "gpu_density_B_requested": "vector",
    "gpu_density_B_effective": "vector",
    "gpu_density_B_fallback_from_vector": false,
    "gpu_density_A_requested": null,
    "gpu_density_A_effective": null,
    "gpu_density_A_fallback_from_vector": false,
    "xtb_A_used": false,
    "xtb_A_success": false,
    "xtb_charge_length_mismatch": false
  },
  "A:234": {
    "id": "A:234",
    "chain": "A",
    "resseq": 234,
    "resname": "SER",
    "sasa": 3.6069092750549316,
    "partial_charge_B": -0.75,
    "F_metal": 0.0,
    "F_P": 0.2702438205805577,
    "F_hal": 0.0,
    "total_density": 34352.08203125,
    "centroid": [
      0.5622575283050537,
      -4.895323276519775,
      4.381293296813965
    ],
    "dipole_rho": [
      -8154.3525390625,
      21079.365234375,
      -20049.837890625
    ],
    "curv_rho": 78892152.0,
    "curv_rho_failed": false,
    "gpu_density_B_requested": "vector",
    "gpu_density_B_effective": "vector",
    "gpu_density_B_fallback_from_vector": false,
    "gpu_density_A_requested": null,
    "gpu_density_A_effective": null,
    "gpu_density_A_fallback_from_vector": false,
    "xtb_A_used": false,
    "xtb_A_success": false,
    "xtb_charge_length_mismatch": false
  },
  "A:235": {
    "id": "A:235",
    "chain": "A",
    "resseq": 235,
    "resname": "SER",
    "sasa": 4.8404541015625,
    "partial_charge_B": -0.75,
    "F_metal": 0.0,
    "F_P": 0.28956550930756364,
    "F_hal": 0.0,
    "total_density": 34003.328125,
    "centroid": [
      0.35742536187171936,
      -4.963066577911377,
      4.314413547515869
    ],
    "dipole_rho": [
      -3211.317626953125,
      22503.96484375,
      -16624.318359375
    ],
    "curv_rho": 80725848.0,
    "curv_rho_failed": false,
    "gpu_density_B_requested": "vector",
    "gpu_density_B_effective": "vector",
    "gpu_density_B_fallback_from_vector": false,
    "gpu_density_A_requested": null,
    "gpu_density_A_effective": null,
    "gpu_density_A_fallback_from_vector": false,
    "xtb_A_used": false,
    "xtb_A_success": false,
    "xtb_charge_length_mismatch": false
  },
  "A:236": {
    "id": "A:236",
    "chain": "A",
    "resseq": 236,
    "resname": "LEU",
    "sasa": 0.0,
    "partial_charge_B": -0.06000000000000002,
    "F_metal": 0.0,
    "F_P": 0.3696549256845303,
    "F_hal": 0.0,
    "total_density": 45321.57421875,
    "centroid": [
      0.21425922214984894,
      -4.742091655731201,
      4.185820579528809
    ],
    "dipole_rho": [
      -5941.23974609375,
      24971.994140625,
      -19473.201171875
    ],
    "curv_rho": 109952192.0,
    "curv_rho_failed": false,
    "gpu_density_B_requested": "vector",
    "gpu_density_B_effective": "vector",
    "gpu_density_B_fallback_from_vector": false,
    "gpu_density_A_requested": null,
    "gpu_density_A_effective": null,
    "gpu_density_A_fallback_from_vector": false,
    "xtb_A_used": false,
    "xtb_A_success": false,
    "xtb_charge_length_mismatch": false
  },
  "A:237": {
    "id": "A:237",
    "chain": "A",
    "resseq": 237,
    "resname": "GLU",
    "sasa": 0.0,
    "partial_charge_B": -0.06000000000000002,
    "F_metal": 0.0,
    "F_P": 0.36564144812887367,
    "F_hal": 0.0,
    "total_density": 39428.3828125,
    "centroid": [
      0.6036956310272217,
      -4.794361114501953,
      4.170210361480713
    ],
    "dipole_rho": [
      -7817.2451171875,
      21536.51953125,
      -11988.177734375
    ],
    "curv_rho": 96719256.0,
    "curv_rho_failed": false,
    "gpu_density_B_requested": "vector",
    "gpu_density_B_effective": "vector",
    "gpu_density_B_fallback_from_vector": false,
    "gpu_density_A_requested": null,
    "gpu_density_A_effective": null,
    "gpu_density_A_fallback_from_vector": false,
    "xtb_A_used": false,
    "xtb_A_success": false,
    "xtb_charge_length_mismatch": false
  },
  "A:238": {
    "id": "A:238",
    "chain": "A",
    "resseq": 238,
    "resname": "LYS",
    "sasa": 0.0,
    "partial_charge_B": -0.06000000000000002,
    "F_metal": 0.0,
    "F_P": 0.41620274057249984,
    "F_hal": 0.0,
    "total_density": 45939.390625,
    "centroid": [
      0.6855148673057556,
      -4.711989879608154,
      3.906801700592041
    ],
    "dipole_rho": [
      -15455.166015625,
      25336.9296875,
      -12590.0849609375
    ],
    "curv_rho": 113701576.0,
    "curv_rho_failed": false,
    "gpu_density_B_requested": "vector",
    "gpu_density_B_effective": "vector",
    "gpu_density_B_fallback_from_vector": false,
    "gpu_density_A_requested": null,
    "gpu_density_A_effective": null,
    "gpu_density_A_fallback_from_vector": false,
    "xtb_A_used": false,
    "xtb_A_success": false,
    "xtb_charge_length_mismatch": false
  },
  "A:239": {
    "id": "A:239",
    "chain": "A",
    "resseq": 239,
    "resname": "SER",
    "sasa": 1.891791582107544,
    "partial_charge_B": -0.75,
    "F_metal": 0.0,
    "F_P": 0.40261372966983444,
    "F_hal": 0.0,
    "total_density": 38791.1171875,
    "centroid": [
      0.9132209420204163,
      -4.832695484161377,
      3.763415575027466
    ],
    "dipole_rho": [
      -14724.3017578125,
      20956.421875,
      -6943.01904296875
    ],
    "curv_rho": 93430232.0,
    "curv_rho_failed": false,
    "gpu_density_B_requested": "vector",
    "gpu_density_B_effective": "vector",
    "gpu_density_B_fallback_from_vector": false,
    "gpu_density_A_requested": null,
    "gpu_density_A_effective": null,
    "gpu_density_A_fallback_from_vector": false,
    "xtb_A_used": false,
    "xtb_A_success": false,
    "xtb_charge_length_mismatch": false
  },
  "A:240": {
    "id": "A:240",
    "chain": "A",
    "resseq": 240,
    "resname": "TYR",
    "sasa": 0.0,
    "partial_charge_B": -0.3,
    "F_metal": 0.0,
    "F_P": 0.5753714401314028,
    "F_hal": 0.0,
    "total_density": 54559.05859375,
    "centroid": [
      0.9827364683151245,
      -4.489346027374268,
      3.408841133117676
    ],
    "dipole_rho": [
      -22656.8359375,
      24338.05859375,
      -6851.7294921875
    ],
    "curv_rho": 134921936.0,
    "curv_rho_failed": false,
    "gpu_density_B_requested": "vector",
    "gpu_density_B_effective": "vector",
    "gpu_density_B_fallback_from_vector": false,
    "gpu_density_A_requested": null,
    "gpu_density_A_effective": null,
    "gpu_density_A_fallback_from_vector": false,
    "xtb_A_used": false,
    "xtb_A_success": false,
    "xtb_charge_length_mismatch": false
  },
  "A:241": {
    "id": "A:241",
    "chain": "A",
    "resseq": 241,
    "resname": "GLU",
    "sasa": 0.6453092098236084,
    "partial_charge_B": -0.098983027405069,
    "F_metal": 0.0,
    "F_P": 0.4440755383238731,
    "F_hal": 0.0,
    "total_density": 39042.55859375,
    "centroid": [
      1.2069945335388184,
      -4.646577835083008,
      3.448429584503174
    ],
    "dipole_rho": [
      -21296.35546875,
      17976.0234375,
      -1573.8197021484375
    ],
    "curv_rho": 97088728.0,
    "curv_rho_failed": false,
    "gpu_density_B_requested": "vector",
    "gpu_density_B_effective": "vector",
    "gpu_density_B_fallback_from_vector": false,
    "gpu_density_A_requested": null,
    "gpu_density_A_effective": null,
    "gpu_density_A_fallback_from_vector": false,
    "xtb_A_used": false,
    "xtb_A_success": false,
    "xtb_charge_length_mismatch": false
  },
  "A:242": {
    "id": "A:242",
    "chain": "A",
    "resseq": 242,
    "resname": "LEU",
    "sasa": 0.0,
    "partial_charge_B": -0.06000000000000002,
    "F_metal": 0.0,
    "F_P": 0.4470394471636863,
    "F_hal": 0.0,
    "total_density": 40181.234375,
    "centroid": [
      1.384970784187317,
      -4.445723533630371,
      3.3460326194763184
    ],
    "dipole_rho": [
      -23481.482421875,
      15967.8916015625,
      -4316.5791015625
    ],
    "curv_rho": 99149576.0,
    "curv_rho_failed": false,
    "gpu_density_B_requested": "vector",
    "gpu_density_B_effective": "vector",
    "gpu_density_B_fallback_from_vector": false,
    "gpu_density_A_requested": null,
    "gpu_density_A_effective": null,
    "gpu_density_A_fallback_from_vector": false,
    "xtb_A_used": false,
    "xtb_A_success": false,
    "xtb_charge_length_mismatch": false
  },
  "A:243": {
    "id": "A:243",
    "chain": "A",
    "resseq": 243,
    "resname": "PRO",
    "sasa": 0.6621270179748535,
    "partial_charge_B": -0.0999989885382324,
    "F_metal": 0.0,
    "F_P": 0.47458090341490833,
    "F_hal": 0.0,
    "total_density": 39068.64453125,
    "centroid": [
      1.4889893531799316,
      -4.33555793762207,
      3.2063827514648438
    ],
    "dipole_rho": [
      -23820.015625,
      12681.0849609375,
      361.53857421875
    ],
    "curv_rho": 95639488.0,
    "curv_rho_failed": false,
    "gpu_density_B_requested": "vector",
    "gpu_density_B_effective": "vector",
    "gpu_density_B_fallback_from_vector": false,
    "gpu_density_A_requested": null,
    "gpu_density_A_effective": null,
    "gpu_density_A_fallback_from_vector": false,
    "xtb_A_used": false,
    "xtb_A_success": false,
    "xtb_charge_length_mismatch": false
  },
  "A:244": {
    "id": "A:244",
    "chain": "A",
    "resseq": 244,
    "resname": "ASP",
    "sasa": 4.727575302124023,
    "partial_charge_B": -0.15000000000000005,
    "F_metal": 0.0,
    "F_P": 0.36318763908626206,
    "F_hal": 0.0,
    "total_density": 31979.4375,
    "centroid": [
      1.6107507944107056,
      -4.499112129211426,
      3.228792190551758
    ],
    "dipole_rho": [
      -23840.962890625,
      13925.361328125,
      -587.382080078125
    ],
    "curv_rho": 75388616.0,
    "curv_rho_failed": false,
    "gpu_density_B_requested": "vector",
    "gpu_density_B_effective": "vector",
    "gpu_density_B_fallback_from_vector": false,
    "gpu_density_A_requested": null,
    "gpu_density_A_effective": null,
    "gpu_density_A_fallback_from_vector": false,
    "xtb_A_used": false,
    "xtb_A_success": false,
    "xtb_charge_length_mismatch": false
  },
  "A:245": {
    "id": "A:245",
    "chain": "A",
    "resseq": 245,
    "resname": "GLY",
    "sasa": 3.1264379024505615,
    "partial_charge_B": -0.15000000000000005,
    "F_metal": 0.0,
    "F_P": 0.3281759484372162,
    "F_hal": 0.0,
    "total_density": 27790.4453125,
    "centroid": [
      1.6100037097930908,
      -4.703780651092529,
      3.4561166763305664
    ],
    "dipole_rho": [
      -17858.736328125,
      14250.78125,
      -1127.136474609375
    ],
    "curv_rho": 62326684.0,
    "curv_rho_failed": false,
    "gpu_density_B_requested": "vector",
    "gpu_density_B_effective": "vector",
    "gpu_density_B_fallback_from_vector": false,
    "gpu_density_A_requested": null,
    "gpu_density_A_effective": null,
    "gpu_density_A_fallback_from_vector": false,
    "xtb_A_used": false,
    "xtb_A_success": false,
    "xtb_charge_length_mismatch": false
  },
  "A:246": {
    "id": "A:246",
    "chain": "A",
    "resseq": 246,
    "resname": "GLN",
    "sasa": 2.150751829147339,
    "partial_charge_B": -0.30000000000000004,
    "F_metal": 0.0,
    "F_P": 0.34488205547983297,
    "F_hal": 0.0,
    "total_density": 33530.0,
    "centroid": [
      1.5370501279830933,
      -4.554607391357422,
      3.6809921264648438
    ],
    "dipole_rho": [
      -23213.37890625,
      12582.802734375,
      -1841.81591796875
    ],
    "curv_rho": 74710312.0,
    "curv_rho_failed": false,
    "gpu_density_B_requested": "vector",
    "gpu_density_B_effective": "vector",
    "gpu_density_B_fallback_from_vector": false,
    "gpu_density_A_requested": null,
    "gpu_density_A_effective": null,
    "gpu_density_A_fallback_from_vector": false,
    "xtb_A_used": false,
    "xtb_A_success": false,
    "xtb_charge_length_mismatch": false
  },
  "A:247": {
    "id": "A:247",
    "chain": "A",
    "resseq": 247,
    "resname": "VAL",
    "sasa": 3.7105283737182617,
    "partial_charge_B": -0.15000000000000005,
    "F_metal": 0.0,
    "F_P": 0.33408228228501546,
    "F_hal": 0.0,
    "total_density": 33387.984375,
    "centroid": [
      1.2707655429840088,
      -4.780235290527344,
      3.814669132232666
    ],
    "dipole_rho": [
      -19716.28515625,
      15940.61328125,
      -5965.56591796875
    ],
    "curv_rho": 76036544.0,
    "curv_rho_failed": false,
    "gpu_density_B_requested": "vector",
    "gpu_density_B_effective": "vector",
    "gpu_density_B_fallback_from_vector": false,
    "gpu_density_A_requested": null,
    "gpu_density_A_effective": null,
    "gpu_density_A_fallback_from_vector": false,
    "xtb_A_used": false,
    "xtb_A_success": false,
    "xtb_charge_length_mismatch": false
  },
  "A:248": {
    "id": "A:248",
    "chain": "A",
    "resseq": 248,
    "resname": "ILE",
    "sasa": 0.0,
    "partial_charge_B": -0.06000000000000002,
    "F_metal": 0.0,
    "F_P": 0.41162027877581425,
    "F_hal": 0.0,
    "total_density": 44299.55078125,
    "centroid": [
      1.1260806322097778,
      -4.480278015136719,
      3.8433518409729004
    ],
    "dipole_rho": [
      -23791.927734375,
      15086.638671875,
      -11480.1572265625
    ],
    "curv_rho": 107403920.0,
    "curv_rho_failed": false,
    "gpu_density_B_requested": "vector",
    "gpu_density_B_effective": "vector",
    "gpu_density_B_fallback_from_vector": false,
    "gpu_density_A_requested": null,
    "gpu_density_A_effective": null,
    "gpu_density_A_fallback_from_vector": false,
    "xtb_A_used": false,
    "xtb_A_success": false,
    "xtb_charge_length_mismatch": false
  },
  "A:249": {
    "id": "A:249",
    "chain": "A",
    "resseq": 249,
    "resname": "THR",
    "sasa": 0.12906184792518616,
    "partial_charge_B": -0.33898302920542256,
    "F_metal": 0.0,
    "F_P": 0.3745054323549817,
    "F_hal": 0.0,
    "total_density": 41422.25390625,
    "centroid": [
      0.9580479264259338,
      -4.62495756149292,
      4.059980392456055
    ],
    "dipole_rho": [
      -18132.091796875,
      15293.662109375,
      -13717.5078125
    ],
    "curv_rho": 99661008.0,
    "curv_rho_failed": false,
    "gpu_density_B_requested": "vector",
    "gpu_density_B_effective": "vector",
    "gpu_density_B_fallback_from_vector": false,
    "gpu_density_A_requested": null,
    "gpu_density_A_effective": null,
    "gpu_density_A_fallback_from_vector": false,
    "xtb_A_used": false,
    "xtb_A_success": false,
    "xtb_charge_length_mismatch": false
  },
  "A:250": {
    "id": "A:250",
    "chain": "A",
    "resseq": 250,
    "resname": "ILE",
    "sasa": 0.0,
    "partial_charge_B": -0.06000000000000002,
    "F_metal": 0.0,
    "F_P": 0.497958514427991,
    "F_hal": 0.0,
    "total_density": 53233.19921875,
    "centroid": [
      0.6526695489883423,
      -4.48296594619751,
      3.895228624343872
    ],
    "dipole_rho": [
      -18148.162109375,
      18485.708984375,
      -18415.8515625
    ],
    "curv_rho": 137880128.0,
    "curv_rho_failed": false,
    "gpu_density_B_requested": "vector",
    "gpu_density_B_effective": "vector",
    "gpu_density_B_fallback_from_vector": false,
    "gpu_density_A_requested": null,
    "gpu_density_A_effective": null,
    "gpu_density_A_fallback_from_vector": false,
    "xtb_A_used": false,
    "xtb_A_success": false,
    "xtb_charge_length_mismatch": false
  },
  "A:251": {
    "id": "A:251",
    "chain": "A",
    "resseq": 251,
    "resname": "GLY",
    "sasa": 0.0,
    "partial_charge_B": -0.06000000000000002,
    "F_metal": 0.0,
    "F_P": 0.453927585238591,
    "F_hal": 0.0,
    "total_density": 51929.44921875,
    "centroid": [
      0.4600619673728943,
      -4.418163299560547,
      4.133873462677002
    ],
    "dipole_rho": [
      -15558.744140625,
      17815.0234375,
      -21052.3125
    ],
    "curv_rho": 136465744.0,
    "curv_rho_failed": false,
    "gpu_density_B_requested": "vector",
    "gpu_density_B_effective": "vector",
    "gpu_density_B_fallback_from_vector": false,
    "gpu_density_A_requested": null,
    "gpu_density_A_effective": null,
    "gpu_density_A_fallback_from_vector": false,
    "xtb_A_used": false,
    "xtb_A_success": false,
    "xtb_charge_length_mismatch": false
  },
  "A:252": {
    "id": "A:252",
    "chain": "A",
    "resseq": 252,
    "resname": "ASN",
    "sasa": 0.0,
    "partial_charge_B": -0.12,
    "F_metal": 0.0,
    "F_P": 0.46761226227224806,
    "F_hal": 0.0,
    "total_density": 55250.515625,
    "centroid": [
      0.44513124227523804,
      -4.262279987335205,
      4.171626567840576
    ],
    "dipole_rho": [
      -13754.2734375,
      6521.3857421875,
      -29391.134765625
    ],
    "curv_rho": 144773344.0,
    "curv_rho_failed": false,
    "gpu_density_B_requested": "vector",
    "gpu_density_B_effective": "vector",
    "gpu_density_B_fallback_from_vector": false,
    "gpu_density_A_requested": null,
    "gpu_density_A_effective": null,
    "gpu_density_A_fallback_from_vector": false,
    "xtb_A_used": false,
    "xtb_A_success": false,
    "xtb_charge_length_mismatch": false
  },
  "A:253": {
    "id": "A:253",
    "chain": "A",
    "resseq": 253,
    "resname": "GLU",
    "sasa": 0.0,
    "partial_charge_B": -0.06000000000000002,
    "F_metal": 0.0,
    "F_P": 0.6263049991815844,
    "F_hal": 0.0,
    "total_density": 64012.73828125,
    "centroid": [
      0.43653783202171326,
      -4.1216044425964355,
      3.9300811290740967
    ],
    "dipole_rho": [
      -18506.2265625,
      12256.87890625,
      -25603.75390625
    ],
    "curv_rho": 174600848.0,
    "curv_rho_failed": false,
    "gpu_density_B_requested": "vector",
    "gpu_density_B_effective": "vector",
    "gpu_density_B_fallback_from_vector": false,
    "gpu_density_A_requested": null,
    "gpu_density_A_effective": null,
    "gpu_density_A_fallback_from_vector": false,
    "xtb_A_used": false,
    "xtb_A_success": false,
    "xtb_charge_length_mismatch": false
  },
  "A:254": {
    "id": "A:254",
    "chain": "A",
    "resseq": 254,
    "resname": "ARG",
    "sasa": 0.0,
    "partial_charge_B": -0.06000000000000002,
    "F_metal": 0.0,
    "F_P": 0.6967124757516638,
    "F_hal": 0.0,
    "total_density": 63996.73046875,
    "centroid": [
      0.27723774313926697,
      -4.265260219573975,
      3.877856492996216
    ],
    "dipole_rho": [
      -11660.349609375,
      15082.7275390625,
      -19950.583984375
    ],
    "curv_rho": 177020464.0,
    "curv_rho_failed": false,
    "gpu_density_B_requested": "vector",
    "gpu_density_B_effective": "vector",
    "gpu_density_B_fallback_from_vector": false,
    "gpu_density_A_requested": null,
    "gpu_density_A_effective": null,
    "gpu_density_A_fallback_from_vector": false,
    "xtb_A_used": false,
    "xtb_A_success": false,
    "xtb_charge_length_mismatch": false
  },
  "A:255": {
    "id": "A:255",
    "chain": "A",
    "resseq": 255,
    "resname": "PHE",
    "sasa": 0.0,
    "partial_charge_B": -0.06000000000000002,
    "F_metal": 0.0,
    "F_P": 0.5846891011350949,
    "F_hal": 0.0,
    "total_density": 67260.6953125,
    "centroid": [
      0.03691703453660011,
      -4.182919502258301,
      3.9796690940856934
    ],
    "dipole_rho": [
      -6847.212890625,
      18501.484375,
      -33438.58203125
    ],
    "curv_rho": 184087184.0,
    "curv_rho_failed": false,
    "gpu_density_B_requested": "vector",
    "gpu_density_B_effective": "vector",
    "gpu_density_B_fallback_from_vector": false,
    "gpu_density_A_requested": null,
    "gpu_density_A_effective": null,
    "gpu_density_A_fallback_from_vector": false,
    "xtb_A_used": false,
    "xtb_A_success": false,
    "xtb_charge_length_mismatch": false
  },
  "A:256": {
    "id": "A:256",
    "chain": "A",
    "resseq": 256,
    "resname": "ARG",
    "sasa": 0.0,
    "partial_charge_B": -0.06000000000000002,
    "F_metal": 0.0,
    "F_P": 0.7036980916135549,
    "F_hal": 0.0,
    "total_density": 66140.890625,
    "centroid": [
      0.15270553529262543,
      -4.048330307006836,
      3.9912147521972656
    ],
    "dipole_rho": [
      -9769.9677734375,
      675.2316284179688,
      -26727.884765625
    ],
    "curv_rho": 183336832.0,
    "curv_rho_failed": false,
    "gpu_density_B_requested": "vector",
    "gpu_density_B_effective": "vector",
    "gpu_density_B_fallback_from_vector": false,
    "gpu_density_A_requested": null,
    "gpu_density_A_effective": null,
    "gpu_density_A_fallback_from_vector": false,
    "xtb_A_used": false,
    "xtb_A_success": false,
    "xtb_charge_length_mismatch": false
  },
  "A:257": {
    "id": "A:257",
    "chain": "A",
    "resseq": 257,
    "resname": "CYS",
    "sasa": 0.0,
    "partial_charge_B": -0.21000000000000002,
    "F_metal": 0.0,
    "F_P": 1.0307336308775459,
    "F_hal": 0.0,
    "total_density": 76689.7734375,
    "centroid": [
      0.16453981399536133,
      -3.890104293823242,
      3.6839137077331543
    ],
    "dipole_rho": [
      -15246.70703125,
      4268.7236328125,
      -26974.556640625
    ],
    "curv_rho": 218827824.0,
    "curv_rho_failed": false,
    "gpu_density_B_requested": "vector",
    "gpu_density_B_effective": "vector",
    "gpu_density_B_fallback_from_vector": false,
    "gpu_density_A_requested": null,
    "gpu_density_A_effective": null,
    "gpu_density_A_fallback_from_vector": false,
    "xtb_A_used": false,
    "xtb_A_success": false,
    "xtb_charge_length_mismatch": false
  },
  "A:258": {
    "id": "A:258",
    "chain": "A",
    "resseq": 258,
    "resname": "PRO",
    "sasa": 0.0,
    "partial_charge_B": -0.06000000000000002,
    "F_metal": 0.0,
    "F_P": 1.1634126019146802,
    "F_hal": 0.0,
    "total_density": 79142.1484375,
    "centroid": [
      -0.08284439146518707,
      -3.908842086791992,
      3.6590416431427
    ],
    "dipole_rho": [
      -10641.3505859375,
      8394.7353515625,
      -22790.80859375
    ],
    "curv_rho": 229232944.0,
    "curv_rho_failed": false,
    "gpu_density_B_requested": "vector",
    "gpu_density_B_effective": "vector",
    "gpu_density_B_fallback_from_vector": false,
    "gpu_density_A_requested": null,
    "gpu_density_A_effective": null,
    "gpu_density_A_fallback_from_vector": false,
    "xtb_A_used": false,
    "xtb_A_success": false,
    "xtb_charge_length_mismatch": false
  },
  "A:259": {
    "id": "A:259",
    "chain": "A",
    "resseq": 259,
    "resname": "GLU",
    "sasa": 0.0,
    "partial_charge_B": -0.54,
    "F_metal": 0.0,
    "F_P": 0.7618010166391238,
    "F_hal": 0.0,
    "total_density": 70712.5390625,
    "centroid": [
      -0.20144838094711304,
      -3.898348093032837,
      3.9087886810302734
    ],
    "dipole_rho": [
      -256.4130554199219,
      -873.1536254882812,
      -32245.697265625
    ],
    "curv_rho": 201699632.0,
    "curv_rho_failed": false,
    "gpu_density_B_requested": "vector",
    "gpu_density_B_effective": "vector",
    "gpu_density_B_fallback_from_vector": false,
    "gpu_density_A_requested": null,
    "gpu_density_A_effective": null,
    "gpu_density_A_fallback_from_vector": false,
    "xtb_A_used": false,
    "xtb_A_success": false,
    "xtb_charge_length_mismatch": false
  },
  "A:260": {
    "id": "A:260",
    "chain": "A",
    "resseq": 260,
    "resname": "THR",
    "sasa": 0.0,
    "partial_charge_B": -0.3,
    "F_metal": 0.0,
    "F_P": 1.034743496462624,
    "F_hal": 0.0,
    "total_density": 75288.140625,
    "centroid": [
      -0.1300499588251114,
      -3.660193681716919,
      3.780592918395996
    ],
    "dipole_rho": [
      -10620.4697265625,
      -11484.2099609375,
      -26657.884765625
    ],
    "curv_rho": 223963328.0,
    "curv_rho_failed": false,
    "gpu_density_B_requested": "vector",
    "gpu_density_B_effective": "vector",
    "gpu_density_B_fallback_from_vector": false,
    "gpu_density_A_requested": null,
    "gpu_density_A_effective": null,
    "gpu_density_A_fallback_from_vector": false,
    "xtb_A_used": false,
    "xtb_A_success": false,
    "xtb_charge_length_mismatch": false
  },
  "A:261": {
    "id": "A:261",
    "chain": "A",
    "resseq": 261,
    "resname": "LEU",
    "sasa": 0.0,
    "partial_charge_B": -0.06000000000000002,
    "F_metal": 0.0,
    "F_P": 1.4402939454700037,
    "F_hal": 0.0,
    "total_density": 83472.8046875,
    "centroid": [
      -0.32125213742256165,
      -3.6567025184631348,
      3.4963531494140625
    ],
    "dipole_rho": [
      -1069.6741943359375,
      -6148.01220703125,
      -28148.8671875
    ],
    "curv_rho": 251170496.0,
    "curv_rho_failed": false,
    "gpu_density_B_requested": "vector",
    "gpu_density_B_effective": "vector",
    "gpu_density_B_fallback_from_vector": false,
    "gpu_density_A_requested": null,
    "gpu_density_A_effective": null,
    "gpu_density_A_fallback_from_vector": false,
    "xtb_A_used": false,
    "xtb_A_success": false,
    "xtb_charge_length_mismatch": false
  },
  "A:262": {
    "id": "A:262",
    "chain": "A",
    "resseq": 262,
    "resname": "PHE",
    "sasa": 0.0,
    "partial_charge_B": -0.06000000000000002,
    "F_metal": 0.0,
    "F_P": 0.8860862301073795,
    "F_hal": 0.0,
    "total_density": 82120.6875,
    "centroid": [
      -0.6272726058959961,
      -3.74296498298645,
      3.696160316467285
    ],
    "dipole_rho": [
      -492.708251953125,
      -1280.441162109375,
      -36658.21875
    ],
    "curv_rho": 222466096.0,
    "curv_rho_failed": false,
    "gpu_density_B_requested": "vector",
    "gpu_density_B_effective": "vector",
    "gpu_density_B_fallback_from_vector": false,
    "gpu_density_A_requested": null,
    "gpu_density_A_effective": null,
    "gpu_density_A_fallback_from_vector": false,
    "xtb_A_used": false,
    "xtb_A_success": false,
    "xtb_charge_length_mismatch": false
  },
  "A:263": {
    "id": "A:263",
    "chain": "A",
    "resseq": 263,
    "resname": "GLN",
    "sasa": 0.0,
    "partial_charge_B": -0.12,
    "F_metal": 0.0,
    "F_P": 0.6496956601579744,
    "F_hal": 0.0,
    "total_density": 67216.15625,
    "centroid": [
      -0.3252911865711212,
      -3.6190059185028076,
      4.015903949737549
    ],
    "dipole_rho": [
      -2085.347412109375,
      -9722.84765625,
      -36719.94921875
    ],
    "curv_rho": 200486304.0,
    "curv_rho_failed": false,
    "gpu_density_B_requested": "vector",
    "gpu_density_B_effective": "vector",
    "gpu_density_B_fallback_from_vector": false,
    "gpu_density_A_requested": null,
    "gpu_density_A_effective": null,
    "gpu_density_A_fallback_from_vector": false,
    "xtb_A_used": false,
    "xtb_A_success": false,
    "xtb_charge_length_mismatch": false
  },
  "A:264": {
    "id": "A:264",
    "chain": "A",
    "resseq": 264,
    "resname": "PRO",
    "sasa": 0.0,
    "partial_charge_B": -0.06000000000000002,
    "F_metal": 0.0,
    "F_P": 0.8159676067781061,
    "F_hal": 0.0,
    "total_density": 68642.5078125,
    "centroid": [
      -0.3028659522533417,
      -3.3528947830200195,
      3.8387129306793213
    ],
    "dipole_rho": [
      -6024.47314453125,
      -21457.314453125,
      -31076.4765625
    ],
    "curv_rho": 210693472.0,
    "curv_rho_failed": false,
    "gpu_density_B_requested": "vector",
    "gpu_density_B_effective": "vector",
    "gpu_density_B_fallback_from_vector": false,
    "gpu_density_A_requested": null,
    "gpu_density_A_effective": null,
    "gpu_density_A_fallback_from_vector": false,
    "xtb_A_used": false,
    "xtb_A_success": false,
    "xtb_charge_length_mismatch": false
  },
  "A:265": {
    "id": "A:265",
    "chain": "A",
    "resseq": 265,
    "resname": "SER",
    "sasa": 1.4512102603912354,
    "partial_charge_B": -0.7383369126779747,
    "F_metal": 0.0,
    "F_P": 0.5964194770258817,
    "F_hal": 0.0,
    "total_density": 55838.109375,
    "centroid": [
      -0.14072132110595703,
      -3.3328001499176025,
      4.095371723175049
    ],
    "dipole_rho": [
      -7639.84423828125,
      -18308.3828125,
      -29886.140625
    ],
    "curv_rho": 169737152.0,
    "curv_rho_failed": false,
    "gpu_density_B_requested": "vector",
    "gpu_density_B_effective": "vector",
    "gpu_density_B_fallback_from_vector": false,
    "gpu_density_A_requested": null,
    "gpu_density_A_effective": null,
    "gpu_density_A_fallback_from_vector": false,
    "xtb_A_used": false,
    "xtb_A_success": false,
    "xtb_charge_length_mismatch": false
  },
  "A:266": {
    "id": "A:266",
    "chain": "A",
    "resseq": 266,
    "resname": "PHE",
    "sasa": 0.12906184792518616,
    "partial_charge_B": -0.06779660584108453,
    "F_metal": 0.0,
    "F_P": 0.6293377137708188,
    "F_hal": 0.0,
    "total_density": 65215.0703125,
    "centroid": [
      0.022318940609693527,
      -3.5754477977752686,
      4.061907768249512
    ],
    "dipole_rho": [
      -10865.3759765625,
      -13507.3681640625,
      -35641.95703125
    ],
    "curv_rho": 184814480.0,
    "curv_rho_failed": false,
    "gpu_density_B_requested": "vector",
    "gpu_density_B_effective": "vector",
    "gpu_density_B_fallback_from_vector": false,
    "gpu_density_A_requested": null,
    "gpu_density_A_effective": null,
    "gpu_density_A_fallback_from_vector": false,
    "xtb_A_used": false,
    "xtb_A_success": false,
    "xtb_charge_length_mismatch": false
  },
  "A:267": {
    "id": "A:267",
    "chain": "A",
    "resseq": 267,
    "resname": "ILE",
    "sasa": 0.0630597174167633,
    "partial_charge_B": -0.0638094275655628,
    "F_metal": 0.0,
    "F_P": 0.8349180033980228,
    "F_hal": 0.0,
    "total_density": 68120.984375,
    "centroid": [
      0.2005704790353775,
      -3.3832244873046875,
      3.750293493270874
    ],
    "dipole_rho": [
      -12481.7763671875,
      -28713.8046875,
      -32179.93359375
    ],
    "curv_rho": 208444624.0,
    "curv_rho_failed": false,
    "gpu_density_B_requested": "vector",
    "gpu_density_B_effective": "vector",
    "gpu_density_B_fallback_from_vector": false,
    "gpu_density_A_requested": null,
    "gpu_density_A_effective": null,
    "gpu_density_A_fallback_from_vector": false,
    "xtb_A_used": false,
    "xtb_A_success": false,
    "xtb_charge_length_mismatch": false
  },
  "A:268": {
    "id": "A:268",
    "chain": "A",
    "resseq": 268,
    "resname": "GLY",
    "sasa": 0.6101013422012329,
    "partial_charge_B": -0.09685612568492731,
    "F_metal": 0.0,
    "F_P": 0.6441469318862765,
    "F_hal": 0.0,
    "total_density": 51670.75390625,
    "centroid": [
      0.12309928238391876,
      -3.1264309883117676,
      3.94494366645813
    ],
    "dipole_rho": [
      -6807.658203125,
      -26835.5,
      -23644.84375
    ],
    "curv_rho": 160952976.0,
    "curv_rho_failed": false,
    "gpu_density_B_requested": "vector",
    "gpu_density_B_effective": "vector",
    "gpu_density_B_fallback_from_vector": false,
    "gpu_density_A_requested": null,
    "gpu_density_A_effective": null,
    "gpu_density_A_fallback_from_vector": false,
    "xtb_A_used": false,
    "xtb_A_success": false,
    "xtb_charge_length_mismatch": false
  },
  "A:269": {
    "id": "A:269",
    "chain": "A",
    "resseq": 269,
    "resname": "MET",
    "sasa": 0.0,
    "partial_charge_B": -0.21000000000000002,
    "F_metal": 0.0,
    "F_P": 0.8284716593682204,
    "F_hal": 0.0,
    "total_density": 68802.6640625,
    "centroid": [
      -0.1490885615348816,
      -3.104893684387207,
      3.6140971183776855
    ],
    "dipole_rho": [
      -8962.4833984375,
      -30073.212890625,
      -38014.546875
    ],
    "curv_rho": 219395568.0,
    "curv_rho_failed": false,
    "gpu_density_B_requested": "vector",
    "gpu_density_B_effective": "vector",
    "gpu_density_B_fallback_from_vector": false,
    "gpu_density_A_requested": null,
    "gpu_density_A_effective": null,
    "gpu_density_A_fallback_from_vector": false,
    "xtb_A_used": false,
    "xtb_A_success": false,
    "xtb_charge_length_mismatch": false
  },
  "A:270": {
    "id": "A:270",
    "chain": "A",
    "resseq": 270,
    "resname": "GLU",
    "sasa": 9.238248825073242,
    "partial_charge_B": -1.35,
    "F_metal": 0.0,
    "F_P": 0.5601422224844791,
    "F_hal": 0.0,
    "total_density": 53784.6171875,
    "centroid": [
      -0.466374933719635,
      -3.023920774459839,
      3.9080522060394287
    ],
    "dipole_rho": [
      -10395.814453125,
      -39071.4609375,
      -27544.498046875
    ],
    "curv_rho": 167025008.0,
    "curv_rho_failed": false,
    "gpu_density_B_requested": "vector",
    "gpu_density_B_effective": "vector",
    "gpu_density_B_fallback_from_vector": false,
    "gpu_density_A_requested": null,
    "gpu_density_A_effective": null,
    "gpu_density_A_fallback_from_vector": false,
    "xtb_A_used": false,
    "xtb_A_success": false,
    "xtb_charge_length_mismatch": false
  },
  "A:271": {
    "id": "A:271",
    "chain": "A",
    "resseq": 271,
    "resname": "SER",
    "sasa": 0.0,
    "partial_charge_B": -0.3,
    "F_metal": 0.0,
    "F_P": 0.7796665109647075,
    "F_hal": 0.0,
    "total_density": 64435.01953125,
    "centroid": [
      -0.531689465045929,
      -3.05890154838562,
      3.6627042293548584
    ],
    "dipole_rho": [
      -867.0431518554688,
      -28040.076171875,
      -30284.140625
    ],
    "curv_rho": 206157552.0,
    "curv_rho_failed": false,
    "gpu_density_B_requested": "vector",
    "gpu_density_B_effective": "vector",
    "gpu_density_B_fallback_from_vector": false,
    "gpu_density_A_requested": null,
    "gpu_density_A_effective": null,
    "gpu_density_A_fallback_from_vector": false,
    "xtb_A_used": false,
    "xtb_A_success": false,
    "xtb_charge_length_mismatch": false
  },
  "A:272": {
    "id": "A:272",
    "chain": "A",
    "resseq": 272,
    "resname": "ALA",
    "sasa": 0.0,
    "partial_charge_B": -0.06000000000000002,
    "F_metal": 0.0,
    "F_P": 0.7668016928132702,
    "F_hal": 0.0,
    "total_density": 66175.8203125,
    "centroid": [
      -0.7378717064857483,
      -3.2324304580688477,
      3.6819541454315186
    ],
    "dipole_rho": [
      3694.47900390625,
      -23080.1484375,
      -30904.48046875
    ],
    "curv_rho": 210845104.0,
    "curv_rho_failed": false,
    "gpu_density_B_requested": "vector",
    "gpu_density_B_effective": "vector",
    "gpu_density_B_fallback_from_vector": false,
    "gpu_density_A_requested": null,
    "gpu_density_A_effective": null,
    "gpu_density_A_fallback_from_vector": false,
    "xtb_A_used": false,
    "xtb_A_success": false,
    "xtb_charge_length_mismatch": false
  },
  "A:273": {
    "id": "A:273",
    "chain": "A",
    "resseq": 273,
    "resname": "GLY",
    "sasa": 0.0,
    "partial_charge_B": -0.06000000000000002,
    "F_metal": 0.0,
    "F_P": 0.8584385889454074,
    "F_hal": 0.0,
    "total_density": 73497.53125,
    "centroid": [
      -0.80336594581604,
      -3.408003568649292,
      3.637411594390869
    ],
    "dipole_rho": [
      2249.68505859375,
      -15164.6376953125,
      -32639.400390625
    ],
    "curv_rho": 220695168.0,
    "curv_rho_failed": false,
    "gpu_density_B_requested": "vector",
    "gpu_density_B_effective": "vector",
    "gpu_density_B_fallback_from_vector": false,
    "gpu_density_A_requested": null,
    "gpu_density_A_effective": null,
    "gpu_density_A_fallback_from_vector": false,
    "xtb_A_used": false,
    "xtb_A_success": false,
    "xtb_charge_length_mismatch": false
  },
  "A:274": {
    "id": "A:274",
    "chain": "A",
    "resseq": 274,
    "resname": "ILE",
    "sasa": 0.0,
    "partial_charge_B": -0.06000000000000002,
    "F_metal": 0.0,
    "F_P": 1.1485242911278897,
    "F_hal": 0.0,
    "total_density": 85070.7421875,
    "centroid": [
      -0.775788426399231,
      -3.5974793434143066,
      3.463222026824951
    ],
    "dipole_rho": [
      8461.27734375,
      -9458.1630859375,
      -27189.916015625
    ],
    "curv_rho": 245467136.0,
    "curv_rho_failed": false,
    "gpu_density_B_requested": "vector",
    "gpu_density_B_effective": "vector",
    "gpu_density_B_fallback_from_vector": false,
    "gpu_density_A_requested": null,
    "gpu_density_A_effective": null,
    "gpu_density_A_fallback_from_vector": false,
    "xtb_A_used": false,
    "xtb_A_success": false,
    "xtb_charge_length_mismatch": false
  },
  "A:275": {
    "id": "A:275",
    "chain": "A",
    "resseq": 275,
    "resname": "HIS",
    "sasa": 0.0,
    "partial_charge_B": 0.29999999999999993,
    "F_metal": 0.0,
    "F_P": 0.72747366342532,
    "F_hal": 0.0,
    "total_density": 74998.90625,
    "centroid": [
      -0.9991965889930725,
      -3.5732808113098145,
      3.6730828285217285
    ],
    "dipole_rho": [
      10746.84765625,
      -4455.8134765625,
      -32357.2890625
    ],
    "curv_rho": 212874848.0,
    "curv_rho_failed": false,
    "gpu_density_B_requested": "vector",
    "gpu_density_B_effective": "vector",
    "gpu_density_B_fallback_from_vector": false,
    "gpu_density_A_requested": null,
    "gpu_density_A_effective": null,
    "gpu_density_A_fallback_from_vector": false,
    "xtb_A_used": false,
    "xtb_A_success": false,
    "xtb_charge_length_mismatch": false
  },
  "A:276": {
    "id": "A:276",
    "chain": "A",
    "resseq": 276,
    "resname": "GLU",
    "sasa": 1.008955478668213,
    "partial_charge_B": -1.08855756944104,
    "F_metal": 0.0,
    "F_P": 0.6254336973094954,
    "F_hal": 0.0,
    "total_density": 68790.2890625,
    "centroid": [
      -1.0834120512008667,
      -3.386453151702881,
      3.6553702354431152
    ],
    "dipole_rho": [
      10161.7734375,
      -18121.52734375,
      -37940.67578125
    ],
    "curv_rho": 201862624.0,
    "curv_rho_failed": false,
    "gpu_density_B_requested": "vector",
    "gpu_density_B_effective": "vector",
    "gpu_density_B_fallback_from_vector": false,
    "gpu_density_A_requested": null,
    "gpu_density_A_effective": null,
    "gpu_density_A_fallback_from_vector": false,
    "xtb_A_used": false,
    "xtb_A_success": false,
    "xtb_charge_length_mismatch": false
  },
  "A:277": {
    "id": "A:277",
    "chain": "A",
    "resseq": 277,
    "resname": "THR",
    "sasa": 0.0,
    "partial_charge_B": -0.3,
    "F_metal": 0.0,
    "F_P": 0.9032021301873313,
    "F_hal": 0.0,
    "total_density": 74292.9453125,
    "centroid": [
      -1.04736328125,
      -3.2474100589752197,
      3.401622772216797
    ],
    "dipole_rho": [
      10185.0966796875,
      -16810.091796875,
      -25021.21875
    ],
    "curv_rho": 224482240.0,
    "curv_rho_failed": false,
    "gpu_density_B_requested": "vector",
    "gpu_density_B_effective": "vector",
    "gpu_density_B_fallback_from_vector": false,
    "gpu_density_A_requested": null,
    "gpu_density_A_effective": null,
    "gpu_density_A_fallback_from_vector": false,
    "xtb_A_used": false,
    "xtb_A_success": false,
    "xtb_charge_length_mismatch": false
  },
  "A:278": {
    "id": "A:278",
    "chain": "A",
    "resseq": 278,
    "resname": "THR",
    "sasa": 0.0,
    "partial_charge_B": -0.3,
    "F_metal": 0.0,
    "F_P": 0.8528630672059291,
    "F_hal": 0.0,
    "total_density": 75368.6484375,
    "centroid": [
      -1.2405190467834473,
      -3.439899444580078,
      3.3402416706085205
    ],
    "dipole_rho": [
      15232.7275390625,
      -9370.455078125,
      -20055.671875
    ],
    "curv_rho": 215081408.0,
    "curv_rho_failed": false,
    "gpu_density_B_requested": "vector",
    "gpu_density_B_effective": "vector",
    "gpu_density_B_fallback_from_vector": false,
    "gpu_density_A_requested": null,
    "gpu_density_A_effective": null,
    "gpu_density_A_fallback_from_vector": false,
    "xtb_A_used": false,
    "xtb_A_success": false,
    "xtb_charge_length_mismatch": false
  },
  "A:279": {
    "id": "A:279",
    "chain": "A",
    "resseq": 279,
    "resname": "TYR",
    "sasa": 1.204019546508789,
    "partial_charge_B": -0.6636731528333571,
    "F_metal": 0.0,
    "F_P": 0.4830249999644105,
    "F_hal": 0.0,
    "total_density": 67494.703125,
    "centroid": [
      -1.3832306861877441,
      -3.3680906295776367,
      3.5439682006835938
    ],
    "dipole_rho": [
      33235.69140625,
      -13764.8876953125,
      -33105.515625
    ],
    "curv_rho": 190564176.0,
    "curv_rho_failed": false,
    "gpu_density_B_requested": "vector",
    "gpu_density_B_effective": "vector",
    "gpu_density_B_fallback_from_vector": false,
    "gpu_density_A_requested": null,
    "gpu_density_A_effective": null,
    "gpu_density_A_fallback_from_vector": false,
    "xtb_A_used": false,
    "xtb_A_success": false,
    "xtb_charge_length_mismatch": false
  },
  "A:280": {
    "id": "A:280",
    "chain": "A",
    "resseq": 280,
    "resname": "ASN",
    "sasa": 0.34817060828208923,
    "partial_charge_B": -0.16206586286908953,
    "F_metal": 0.0,
    "F_P": 0.5794287880678123,
    "F_hal": 0.0,
    "total_density": 61521.3359375,
    "centroid": [
      -1.4090602397918701,
      -3.161776304244995,
      3.508488416671753
    ],
    "dipole_rho": [
      12671.9912109375,
      -22364.619140625,
      -23045.080078125
    ],
    "curv_rho": 175813216.0,
    "curv_rho_failed": false,
    "gpu_density_B_requested": "vector",
    "gpu_density_B_effective": "vector",
    "gpu_density_B_fallback_from_vector": false,
    "gpu_density_A_requested": null,
    "gpu_density_A_effective": null,
    "gpu_density_A_fallback_from_vector": false,
    "xtb_A_used": false,
    "xtb_A_success": false,
    "xtb_charge_length_mismatch": false
  },
  "A:281": {
    "id": "A:281",
    "chain": "A",
    "resseq": 281,
    "resname": "SER",
    "sasa": 0.0,
    "partial_charge_B": -0.3,
    "F_metal": 0.0,
    "F_P": 0.6819512422285536,
    "F_hal": 0.0,
    "total_density": 66557.2265625,
    "centroid": [
      -1.4801725149154663,
      -3.138411283493042,
      3.14189076423645
    ],
    "dipole_rho": [
      17191.3359375,
      -17163.62109375,
      -19376.513671875
    ],
    "curv_rho": 195261328.0,
    "curv_rho_failed": false,
    "gpu_density_B_requested": "vector",
    "gpu_density_B_effective": "vector",
    "gpu_density_B_fallback_from_vector": false,
    "gpu_density_A_requested": null,
    "gpu_density_A_effective": null,
    "gpu_density_A_fallback_from_vector": false,
    "xtb_A_used": false,
    "xtb_A_success": false,
    "xtb_charge_length_mismatch": false
  },
  "A:282": {
    "id": "A:282",
    "chain": "A",
    "resseq": 282,
    "resname": "ILE",
    "sasa": 0.0,
    "partial_charge_B": -0.06000000000000002,
    "F_metal": 0.0,
    "F_P": 0.539066836677977,
    "F_hal": 0.0,
    "total_density": 61952.96875,
    "centroid": [
      -1.6742852926254272,
      -3.318976640701294,
      3.290902853012085
    ],
    "dipole_rho": [
      23718.068359375,
      -11472.244140625,
      -13883.4765625
    ],
    "curv_rho": 165300320.0,
    "curv_rho_failed": false,
    "gpu_density_B_requested": "vector",
    "gpu_density_B_effective": "vector",
    "gpu_density_B_fallback_from_vector": false,
    "gpu_density_A_requested": null,
    "gpu_density_A_effective": null,
    "gpu_density_A_fallback_from_vector": false,
    "xtb_A_used": false,
    "xtb_A_success": false,
    "xtb_charge_length_mismatch": false
  },
  "A:283": {
    "id": "A:283",
    "chain": "A",
    "resseq": 283,
    "resname": "MET",
    "sasa": 0.09762105345726013,
    "partial_charge_B": -0.2306404534524884,
    "F_metal": 0.0,
    "F_P": 0.41619434979083764,
    "F_hal": 0.0,
    "total_density": 52996.78125,
    "centroid": [
      -1.7966686487197876,
      -3.213115692138672,
      3.4515769481658936
    ],
    "dipole_rho": [
      21822.419921875,
      -17687.181640625,
      -19878.990234375
    ],
    "curv_rho": 142224528.0,
    "curv_rho_failed": false,
    "gpu_density_B_requested": "vector",
    "gpu_density_B_effective": "vector",
    "gpu_density_B_fallback_from_vector": false,
    "gpu_density_A_requested": null,
    "gpu_density_A_effective": null,
    "gpu_density_A_fallback_from_vector": false,
    "xtb_A_used": false,
    "xtb_A_success": false,
    "xtb_charge_length_mismatch": false
  },
  "A:284": {
    "id": "A:284",
    "chain": "A",
    "resseq": 284,
    "resname": "LYS",
    "sasa": 3.4374237060546875,
    "partial_charge_B": 0.29999999999999993,
    "F_metal": 0.0,
    "F_P": 0.4889777773861848,
    "F_hal": 0.0,
    "total_density": 55010.859375,
    "centroid": [
      -1.6369718313217163,
      -2.885906934738159,
      3.236732244491577
    ],
    "dipole_rho": [
      18286.55078125,
      -27211.794921875,
      -12908.056640625
    ],
    "curv_rho": 154709424.0,
    "curv_rho_failed": false,
    "gpu_density_B_requested": "vector",
    "gpu_density_B_effective": "vector",
    "gpu_density_B_fallback_from_vector": false,
    "gpu_density_A_requested": null,
    "gpu_density_A_effective": null,
    "gpu_density_A_fallback_from_vector": false,
    "xtb_A_used": false,
    "xtb_A_success": false,
    "xtb_charge_length_mismatch": false
  },
  "A:285": {
    "id": "A:285",
    "chain": "A",
    "resseq": 285,
    "resname": "CYS",
    "sasa": 0.0,
    "partial_charge_B": -0.21000000000000002,
    "F_metal": 0.0,
    "F_P": 0.4544737702161463,
    "F_hal": 0.0,
    "total_density": 52703.59765625,
    "centroid": [
      -1.871485710144043,
      -3.0650856494903564,
      3.0424306392669678
    ],
    "dipole_rho": [
      23178.9140625,
      -16375.1171875,
      -11880.412109375
    ],
    "curv_rho": 145588304.0,
    "curv_rho_failed": false,
    "gpu_density_B_requested": "vector",
    "gpu_density_B_effective": "vector",
    "gpu_density_B_fallback_from_vector": false,
    "gpu_density_A_requested": null,
    "gpu_density_A_effective": null,
    "gpu_density_A_fallback_from_vector": false,
    "xtb_A_used": false,
    "xtb_A_success": false,
    "xtb_charge_length_mismatch": false
  },
  "A:286": {
    "id": "A:286",
    "chain": "A",
    "resseq": 286,
    "resname": "ASP",
    "sasa": 3.342164993286133,
    "partial_charge_B": -1.35,
    "F_metal": 0.0,
    "F_P": 0.333390263423661,
    "F_hal": 0.0,
    "total_density": 42768.5234375,
    "centroid": [
      -2.122971534729004,
      -3.022529363632202,
      3.064060688018799
    ],
    "dipole_rho": [
      27316.92578125,
      -17385.578125,
      -5535.9150390625
    ],
    "curv_rho": 111029480.0,
    "curv_rho_failed": false,
    "gpu_density_B_requested": "vector",
    "gpu_density_B_effective": "vector",
    "gpu_density_B_fallback_from_vector": false,
    "gpu_density_A_requested": null,
    "gpu_density_A_effective": null,
    "gpu_density_A_fallback_from_vector": false,
    "xtb_A_used": false,
    "xtb_A_success": false,
    "xtb_charge_length_mismatch": false
  },
  "A:287": {
    "id": "A:287",
    "chain": "A",
    "resseq": 287,
    "resname": "ILE",
    "sasa": 3.9363863468170166,
    "partial_charge_B": -0.15000000000000005,
    "F_metal": 0.0,
    "F_P": 0.2960078914087358,
    "F_hal": 0.0,
    "total_density": 38336.2109375,
    "centroid": [
      -2.283064126968384,
      -3.1850316524505615,
      3.212608575820923
    ],
    "dipole_rho": [
      24993.232421875,
      -11050.1845703125,
      -10701.6962890625
    ],
    "curv_rho": 92280912.0,
    "curv_rho_failed": false,
    "gpu_density_B_requested": "vector",
    "gpu_density_B_effective": "vector",
    "gpu_density_B_fallback_from_vector": false,
    "gpu_density_A_requested": null,
    "gpu_density_A_effective": null,
    "gpu_density_A_fallback_from_vector": false,
    "xtb_A_used": false,
    "xtb_A_success": false,
    "xtb_charge_length_mismatch": false
  },
  "A:288": {
    "id": "A:288",
    "chain": "A",
    "resseq": 288,
    "resname": "ASP",
    "sasa": 5.454665660858154,
    "partial_charge_B": -1.35,
    "F_metal": 0.0,
    "F_P": 0.28986469138456106,
    "F_hal": 0.0,
    "total_density": 35812.80078125,
    "centroid": [
      -2.41386079788208,
      -3.217700481414795,
      3.0615086555480957
    ],
    "dipole_rho": [
      24490.1953125,
      -7496.97705078125,
      -1588.4385986328125
    ],
    "curv_rho": 79625184.0,
    "curv_rho_failed": false,
    "gpu_density_B_requested": "vector",
    "gpu_density_B_effective": "vector",
    "gpu_density_B_fallback_from_vector": false,
    "gpu_density_A_requested": null,
    "gpu_density_A_effective": null,
    "gpu_density_A_fallback_from_vector": false,
    "xtb_A_used": false,
    "xtb_A_success": false,
    "xtb_charge_length_mismatch": false
  },
  "A:289": {
    "id": "A:289",
    "chain": "A",
    "resseq": 289,
    "resname": "ILE",
    "sasa": 0.0,
    "partial_charge_B": -0.06000000000000002,
    "F_metal": 0.0,
    "F_P": 0.39708569001530375,
    "F_hal": 0.0,
    "total_density": 50120.08203125,
    "centroid": [
      -2.0568089485168457,
      -3.2725541591644287,
      2.9384849071502686
    ],
    "dipole_rho": [
      30035.888671875,
      -4274.232421875,
      -3837.42431640625
    ],
    "curv_rho": 128290880.0,
    "curv_rho_failed": false,
    "gpu_density_B_requested": "vector",
    "gpu_density_B_effective": "vector",
    "gpu_density_B_fallback_from_vector": false,
    "gpu_density_A_requested": null,
    "gpu_density_A_effective": null,
    "gpu_density_A_fallback_from_vector": false,
    "xtb_A_used": false,
    "xtb_A_success": false,
    "xtb_charge_length_mismatch": false
  },
  "A:290": {
    "id": "A:290",
    "chain": "A",
    "resseq": 290,
    "resname": "ARG",
    "sasa": 0.411474347114563,
    "partial_charge_B": 0.6788568023621971,
    "F_metal": 0.0,
    "F_P": 0.38030968553280375,
    "F_hal": 0.0,
    "total_density": 55687.05078125,
    "centroid": [
      -1.9502496719360352,
      -3.4021170139312744,
      3.2426869869232178
    ],
    "dipole_rho": [
      33395.81640625,
      -13790.0478515625,
      -16471.93359375
    ],
    "curv_rho": 138149200.0,
    "curv_rho_failed": false,
    "gpu_density_B_requested": "vector",
    "gpu_density_B_effective": "vector",
    "gpu_density_B_fallback_from_vector": false,
    "gpu_density_A_requested": null,
    "gpu_density_A_effective": null,
    "gpu_density_A_fallback_from_vector": false,
    "xtb_A_used": false,
    "xtb_A_success": false,
    "xtb_charge_length_mismatch": false
  },
  "A:291": {
    "id": "A:291",
    "chain": "A",
    "resseq": 291,
    "resname": "LYS",
    "sasa": 0.3226546049118042,
    "partial_charge_B": -0.0794915137025345,
    "F_metal": 0.0,
    "F_P": 0.3645486108310011,
    "F_hal": 0.0,
    "total_density": 43373.18359375,
    "centroid": [
      -2.1428353786468506,
      -3.6297566890716553,
      3.198448657989502
    ],
    "dipole_rho": [
      23988.154296875,
      2931.278076171875,
      -6311.29931640625
    ],
    "curv_rho": 112483200.0,
    "curv_rho_failed": false,
    "gpu_density_B_requested": "vector",
    "gpu_density_B_effective": "vector",
    "gpu_density_B_fallback_from_vector": false,
    "gpu_density_A_requested": null,
    "gpu_density_A_effective": null,
    "gpu_density_A_fallback_from_vector": false,
    "xtb_A_used": false,
    "xtb_A_success": false,
    "xtb_charge_length_mismatch": false
  },
  "A:292": {
    "id": "A:292",
    "chain": "A",
    "resseq": 292,
    "resname": "ASP",
    "sasa": 1.16660475730896,
    "partial_charge_B": -1.1742696815646114,
    "F_metal": 0.0,
    "F_P": 0.4181591600548497,
    "F_hal": 0.0,
    "total_density": 52894.05078125,
    "centroid": [
      -1.9716485738754272,
      -3.6447834968566895,
      2.980196237564087
    ],
    "dipole_rho": [
      32557.689453125,
      4959.02587890625,
      -1081.888427734375
    ],
    "curv_rho": 142057120.0,
    "curv_rho_failed": false,
    "gpu_density_B_requested": "vector",
    "gpu_density_B_effective": "vector",
    "gpu_density_B_fallback_from_vector": false,
    "gpu_density_A_requested": null,
    "gpu_density_A_effective": null,
    "gpu_density_A_fallback_from_vector": false,
    "xtb_A_used": false,
    "xtb_A_success": false,
    "xtb_charge_length_mismatch": false
  },
  "A:293": {
    "id": "A:293",
    "chain": "A",
    "resseq": 293,
    "resname": "LEU",
    "sasa": 0.0,
    "partial_charge_B": -0.06000000000000002,
    "F_metal": 0.0,
    "F_P": 0.5617815149239188,
    "F_hal": 0.0,
    "total_density": 63021.13671875,
    "centroid": [
      -1.746506929397583,
      -3.4948782920837402,
      3.0091488361358643
    ],
    "dipole_rho": [
      27739.1015625,
      366.1121826171875,
      -7626.431640625
    ],
    "curv_rho": 172084752.0,
    "curv_rho_failed": false,
    "gpu_density_B_requested": "vector",
    "gpu_density_B_effective": "vector",
    "gpu_density_B_fallback_from_vector": false,
    "gpu_density_A_requested": null,
    "gpu_density_A_effective": null,
    "gpu_density_A_fallback_from_vector": false,
    "xtb_A_used": false,
    "xtb_A_success": false,
    "xtb_charge_length_mismatch": false
  },
  "A:294": {
    "id": "A:294",
    "chain": "A",
    "resseq": 294,
    "resname": "TYR",
    "sasa": 0.0,
    "partial_charge_B": -0.3,
    "F_metal": 0.0,
    "F_P": 0.4618690995664522,
    "F_hal": 0.0,
    "total_density": 60868.921875,
    "centroid": [
      -1.7569618225097656,
      -3.638723850250244,
      3.337921619415283
    ],
    "dipole_rho": [
      28785.703125,
      2598.65673828125,
      -17384.34375
    ],
    "curv_rho": 154862160.0,
    "curv_rho_failed": false,
    "gpu_density_B_requested": "vector",
    "gpu_density_B_effective": "vector",
    "gpu_density_B_fallback_from_vector": false,
    "gpu_density_A_requested": null,
    "gpu_density_A_effective": null,
    "gpu_density_A_fallback_from_vector": false,
    "xtb_A_used": false,
    "xtb_A_success": false,
    "xtb_charge_length_mismatch": false
  },
  "A:295": {
    "id": "A:295",
    "chain": "A",
    "resseq": 295,
    "resname": "ALA",
    "sasa": 0.0,
    "partial_charge_B": -0.06000000000000002,
    "F_metal": 0.0,
    "F_P": 0.4920458062052374,
    "F_hal": 0.0,
    "total_density": 53592.1640625,
    "centroid": [
      -1.823655128479004,
      -3.830331802368164,
      3.0466384887695312
    ],
    "dipole_rho": [
      23126.345703125,
      14504.630859375,
      -6622.974609375
    ],
    "curv_rho": 151736112.0,
    "curv_rho_failed": false,
    "gpu_density_B_requested": "vector",
    "gpu_density_B_effective": "vector",
    "gpu_density_B_fallback_from_vector": false,
    "gpu_density_A_requested": null,
    "gpu_density_A_effective": null,
    "gpu_density_A_fallback_from_vector": false,
    "xtb_A_used": false,
    "xtb_A_success": false,
    "xtb_charge_length_mismatch": false
  },
  "A:296": {
    "id": "A:296",
    "chain": "A",
    "resseq": 296,
    "resname": "ASN",
    "sasa": 0.03152985870838165,
    "partial_charge_B": -0.12380942756556279,
    "F_metal": 0.0,
    "F_P": 0.6056956345095966,
    "F_hal": 0.0,
    "total_density": 66580.7265625,
    "centroid": [
      -1.5717008113861084,
      -3.7416253089904785,
      2.8622615337371826
    ],
    "dipole_rho": [
      34789.22265625,
      18767.427734375,
      -154.90557861328125
    ],
    "curv_rho": 196929024.0,
    "curv_rho_failed": false,
    "gpu_density_B_requested": "vector",
    "gpu_density_B_effective": "vector",
    "gpu_density_B_fallback_from_vector": false,
    "gpu_density_A_requested": null,
    "gpu_density_A_effective": null,
    "gpu_density_A_fallback_from_vector": false,
    "xtb_A_used": false,
    "xtb_A_success": false,
    "xtb_charge_length_mismatch": false
  },
  "A:297": {
    "id": "A:297",
    "chain": "A",
    "resseq": 297,
    "resname": "ASN",
    "sasa": 0.0,
    "partial_charge_B": -0.12,
    "F_metal": 0.0,
    "F_P": 0.8614302231408584,
    "F_hal": 0.0,
    "total_density": 75053.0625,
    "centroid": [
      -1.3448067903518677,
      -3.754235029220581,
      3.068263292312622
    ],
    "dipole_rho": [
      21957.1796875,
      13035.966796875,
      -7295.07861328125
    ],
    "curv_rho": 214149968.0,
    "curv_rho_failed": false,
    "gpu_density_B_requested": "vector",
    "gpu_density_B_effective": "vector",
    "gpu_density_B_fallback_from_vector": false,
    "gpu_density_A_requested": null,
    "gpu_density_A_effective": null,
    "gpu_density_A_fallback_from_vector": false,
    "xtb_A_used": false,
    "xtb_A_success": false,
    "xtb_charge_length_mismatch": false
  },
  "A:298": {
    "id": "A:298",
    "chain": "A",
    "resseq": 298,
    "resname": "VAL",
    "sasa": 0.0,
    "partial_charge_B": -0.06000000000000002,
    "F_metal": 0.0,
    "F_P": 1.2323347347332818,
    "F_hal": 0.0,
    "total_density": 83682.234375,
    "centroid": [
      -1.1696960926055908,
      -3.710524559020996,
      2.7505993843078613
    ],
    "dipole_rho": [
      20606.486328125,
      21180.30078125,
      -3452.523681640625
    ],
    "curv_rho": 247657728.0,
    "curv_rho_failed": false,
    "gpu_density_B_requested": "vector",
    "gpu_density_B_effective": "vector",
    "gpu_density_B_fallback_from_vector": false,
    "gpu_density_A_requested": null,
    "gpu_density_A_effective": null,
    "gpu_density_A_fallback_from_vector": false,
    "xtb_A_used": false,
    "xtb_A_success": false,
    "xtb_charge_length_mismatch": false
  },
  "A:299": {
    "id": "A:299",
    "chain": "A",
    "resseq": 299,
    "resname": "MET",
    "sasa": 0.0,
    "partial_charge_B": -0.21000000000000002,
    "F_metal": 0.0,
    "F_P": 1.6787086944071037,
    "F_hal": 0.0,
    "total_density": 91586.578125,
    "centroid": [
      -0.8496061563491821,
      -3.874366044998169,
      2.9414031505584717
    ],
    "dipole_rho": [
      15777.515625,
      20276.98046875,
      -5710.095703125
    ],
    "curv_rho": 268158544.0,
    "curv_rho_failed": false,
    "gpu_density_B_requested": "vector",
    "gpu_density_B_effective": "vector",
    "gpu_density_B_fallback_from_vector": false,
    "gpu_density_A_requested": null,
    "gpu_density_A_effective": null,
    "gpu_density_A_fallback_from_vector": false,
    "xtb_A_used": false,
    "xtb_A_success": false,
    "xtb_charge_length_mismatch": false
  },
  "A:300": {
    "id": "A:300",
    "chain": "A",
    "resseq": 300,
    "resname": "SER",
    "sasa": 0.0,
    "partial_charge_B": -0.3,
    "F_metal": 0.0,
    "F_P": 3.526693697810277,
    "F_hal": 0.0,
    "total_density": 94894.7109375,
    "centroid": [
      -0.712620198726654,
      -3.6954479217529297,
      2.594977855682373
    ],
    "dipole_rho": [
      6634.38525390625,
      15184.9013671875,
      -6184.4814453125
    ],
    "curv_rho": 294372384.0,
    "curv_rho_failed": false,
    "gpu_density_B_requested": "vector",
    "gpu_density_B_effective": "vector",
    "gpu_density_B_fallback_from_vector": false,
    "gpu_density_A_requested": null,
    "gpu_density_A_effective": null,
    "gpu_density_A_fallback_from_vector": false,
    "xtb_A_used": false,
    "xtb_A_success": false,
    "xtb_charge_length_mismatch": false
  },
  "A:301": {
    "id": "A:301",
    "chain": "A",
    "resseq": 301,
    "resname": "GLY",
    "sasa": 0.0,
    "partial_charge_B": -0.06000000000000002,
    "F_metal": 0.0,
    "F_P": 6.618708739561783,
    "F_hal": 0.0,
    "total_density": 92434.3203125,
    "centroid": [
      -0.4727386236190796,
      -3.7611119747161865,
      2.6543140411376953
    ],
    "dipole_rho": [
      -4904.90673828125,
      16750.30859375,
      -4116.6533203125
    ],
    "curv_rho": 299428928.0,
    "curv_rho_failed": false,
    "gpu_density_B_requested": "vector",
    "gpu_density_B_effective": "vector",
    "gpu_density_B_fallback_from_vector": false,
    "gpu_density_A_requested": null,
    "gpu_density_A_effective": null,
    "gpu_density_A_fallback_from_vector": false,
    "xtb_A_used": false,
    "xtb_A_success": false,
    "xtb_charge_length_mismatch": false
  },
  "A:302": {
    "id": "A:302",
    "chain": "A",
    "resseq": 302,
    "resname": "GLY",
    "sasa": 0.0,
    "partial_charge_B": -0.06000000000000002,
    "F_metal": 0.0,
    "F_P": 7.383539987716934,
    "F_hal": 0.0,
    "total_density": 90806.2890625,
    "centroid": [
      -0.22499129176139832,
      -3.8229660987854004,
      2.7257752418518066
    ],
    "dipole_rho": [
      -7774.50048828125,
      18686.439453125,
      -7825.1923828125
    ],
    "curv_rho": 297296448.0,
    "curv_rho_failed": false,
    "gpu_density_B_requested": "vector",
    "gpu_density_B_effective": "vector",
    "gpu_density_B_fallback_from_vector": false,
    "gpu_density_A_requested": null,
    "gpu_density_A_effective": null,
    "gpu_density_A_fallback_from_vector": false,
    "xtb_A_used": false,
    "xtb_A_success": false,
    "xtb_charge_length_mismatch": false
  },
  "A:303": {
    "id": "A:303",
    "chain": "A",
    "resseq": 303,
    "resname": "THR",
    "sasa": 0.0,
    "partial_charge_B": -0.3,
    "F_metal": 0.0,
    "F_P": 4.516015812359595,
    "F_hal": 0.0,
    "total_density": 94995.125,
    "centroid": [
      -0.16549360752105713,
      -3.7558224201202393,
      2.990084409713745
    ],
    "dipole_rho": [
      -5370.68408203125,
      10801.517578125,
      -14280.630859375
    ],
    "curv_rho": 290615168.0,
    "curv_rho_failed": false,
    "gpu_density_B_requested": "vector",
    "gpu_density_B_effective": "vector",
    "gpu_density_B_fallback_from_vector": false,
    "gpu_density_A_requested": null,
    "gpu_density_A_effective": null,
    "gpu_density_A_fallback_from_vector": false,
    "xtb_A_used": false,
    "xtb_A_success": false,
    "xtb_charge_length_mismatch": false
  },
  "A:304": {
    "id": "A:304",
    "chain": "A",
    "resseq": 304,
    "resname": "THR",
    "sasa": 0.0,
    "partial_charge_B": -0.3,
    "F_metal": 0.0,
    "F_P": 2.987354644869888,
    "F_hal": 0.0,
    "total_density": 91155.40625,
    "centroid": [
      -0.45937812328338623,
      -3.867908239364624,
      2.9813737869262695
    ],
    "dipole_rho": [
      3765.41455078125,
      18798.064453125,
      -7725.9140625
    ],
    "curv_rho": 282072416.0,
    "curv_rho_failed": false,
    "gpu_density_B_requested": "vector",
    "gpu_density_B_effective": "vector",
    "gpu_density_B_fallback_from_vector": false,
    "gpu_density_A_requested": null,
    "gpu_density_A_effective": null,
    "gpu_density_A_fallback_from_vector": false,
    "xtb_A_used": false,
    "xtb_A_success": false,
    "xtb_charge_length_mismatch": false
  },
  "A:305": {
    "id": "A:305",
    "chain": "A",
    "resseq": 305,
    "resname": "MET",
    "sasa": 0.0,
    "partial_charge_B": -0.21000000000000002,
    "F_metal": 0.0,
    "F_P": 2.4734504895769964,
    "F_hal": 0.0,
    "total_density": 90984.2421875,
    "centroid": [
      -0.2850034832954407,
      -4.109859943389893,
      2.867034435272217
    ],
    "dipole_rho": [
      -2632.037353515625,
      30552.703125,
      -8585.7646484375
    ],
    "curv_rho": 270522496.0,
    "curv_rho_failed": false,
    "gpu_density_B_requested": "vector",
    "gpu_density_B_effective": "vector",
    "gpu_density_B_fallback_from_vector": false,
    "gpu_density_A_requested": null,
    "gpu_density_A_effective": null,
    "gpu_density_A_fallback_from_vector": false,
    "xtb_A_used": false,
    "xtb_A_success": false,
    "xtb_charge_length_mismatch": false
  },
  "A:306": {
    "id": "A:306",
    "chain": "A",
    "resseq": 306,
    "resname": "TYR",
    "sasa": 0.0,
    "partial_charge_B": -0.3,
    "F_metal": 0.0,
    "F_P": 1.7360839363373648,
    "F_hal": 0.0,
    "total_density": 90424.578125,
    "centroid": [
      -0.16570602357387543,
      -4.048847198486328,
      3.3266687393188477
    ],
    "dipole_rho": [
      -9113.0810546875,
      22778.873046875,
      -13127.9541015625
    ],
    "curv_rho": 250004016.0,
    "curv_rho_failed": false,
    "gpu_density_B_requested": "vector",
    "gpu_density_B_effective": "vector",
    "gpu_density_B_fallback_from_vector": false,
    "gpu_density_A_requested": null,
    "gpu_density_A_effective": null,
    "gpu_density_A_fallback_from_vector": false,
    "xtb_A_used": false,
    "xtb_A_success": false,
    "xtb_charge_length_mismatch": false
  },
  "A:307": {
    "id": "A:307",
    "chain": "A",
    "resseq": 307,
    "resname": "PRO",
    "sasa": 0.35492008924484253,
    "partial_charge_B": -0.08144066651307082,
    "F_metal": 0.0,
    "F_P": 0.960828463979998,
    "F_hal": 0.0,
    "total_density": 68500.21875,
    "centroid": [
      -0.3402387201786041,
      -4.342766761779785,
      3.44293475151062
    ],
    "dipole_rho": [
      -3336.653564453125,
      30956.578125,
      -10466.416015625
    ],
    "curv_rho": 207134928.0,
    "curv_rho_failed": false,
    "gpu_density_B_requested": "vector",
    "gpu_density_B_effective": "vector",
    "gpu_density_B_fallback_from_vector": false,
    "gpu_density_A_requested": null,
    "gpu_density_A_effective": null,
    "gpu_density_A_fallback_from_vector": false,
    "xtb_A_used": false,
    "xtb_A_success": false,
    "xtb_charge_length_mismatch": false
  },
  "A:308": {
    "id": "A:308",
    "chain": "A",
    "resseq": 308,
    "resname": "GLY",
    "sasa": 0.0,
    "partial_charge_B": -0.06000000000000002,
    "F_metal": 0.0,
    "F_P": 0.7950048962707887,
    "F_hal": 0.0,
    "total_density": 65797.28125,
    "centroid": [
      -0.600746214389801,
      -4.290299892425537,
      3.564793825149536
    ],
    "dipole_rho": [
      5663.7568359375,
      27136.451171875,
      -14260.314453125
    ],
    "curv_rho": 200922000.0,
    "curv_rho_failed": false,
    "gpu_density_B_requested": "vector",
    "gpu_density_B_effective": "vector",
    "gpu_density_B_fallback_from_vector": false,
    "gpu_density_A_requested": null,
    "gpu_density_A_effective": null,
    "gpu_density_A_fallback_from_vector": false,
    "xtb_A_used": false,
    "xtb_A_success": false,
    "xtb_charge_length_mismatch": false
  },
  "A:309": {
    "id": "A:309",
    "chain": "A",
    "resseq": 309,
    "resname": "ILE",
    "sasa": 0.0,
    "partial_charge_B": -0.06000000000000002,
    "F_metal": 0.0,
    "F_P": 1.1201729584776348,
    "F_hal": 0.0,
    "total_density": 79462.3125,
    "centroid": [
      -0.6219480037689209,
      -4.037208557128906,
      3.4204330444335938
    ],
    "dipole_rho": [
      5909.18212890625,
      23424.794921875,
      -17617.1484375
    ],
    "curv_rho": 231730096.0,
    "curv_rho_failed": false,
    "gpu_density_B_requested": "vector",
    "gpu_density_B_effective": "vector",
    "gpu_density_B_fallback_from_vector": false,
    "gpu_density_A_requested": null,
    "gpu_density_A_effective": null,
    "gpu_density_A_fallback_from_vector": false,
    "xtb_A_used": false,
    "xtb_A_success": false,
    "xtb_charge_length_mismatch": false
  },
  "A:310": {
    "id": "A:310",
    "chain": "A",
    "resseq": 310,
    "resname": "ALA",
    "sasa": 0.0,
    "partial_charge_B": -0.06000000000000002,
    "F_metal": 0.0,
    "F_P": 0.8506815168205102,
    "F_hal": 0.0,
    "total_density": 69387.765625,
    "centroid": [
      -0.8581416606903076,
      -4.1578521728515625,
      3.4283266067504883
    ],
    "dipole_rho": [
      10881.2607421875,
      25647.630859375,
      -12643.3837890625
    ],
    "curv_rho": 211438832.0,
    "curv_rho_failed": false,
    "gpu_density_B_requested": "vector",
    "gpu_density_B_effective": "vector",
    "gpu_density_B_fallback_from_vector": false,
    "gpu_density_A_requested": null,
    "gpu_density_A_effective": null,
    "gpu_density_A_fallback_from_vector": false,
    "xtb_A_used": false,
    "xtb_A_success": false,
    "xtb_charge_length_mismatch": false
  },
  "A:311": {
    "id": "A:311",
    "chain": "A",
    "resseq": 311,
    "resname": "ASP",
    "sasa": 1.6395527124404907,
    "partial_charge_B": -1.35,
    "F_metal": 0.0,
    "F_P": 0.6106208949638167,
    "F_hal": 0.0,
    "total_density": 62069.76953125,
    "centroid": [
      -0.9252645373344421,
      -4.264538288116455,
      3.654977560043335
    ],
    "dipole_rho": [
      11124.3212890625,
      28590.84375,
      -14794.9384765625
    ],
    "curv_rho": 178086576.0,
    "curv_rho_failed": false,
    "gpu_density_B_requested": "vector",
    "gpu_density_B_effective": "vector",
    "gpu_density_B_fallback_from_vector": false,
    "gpu_density_A_requested": null,
    "gpu_density_A_effective": null,
    "gpu_density_A_fallback_from_vector": false,
    "xtb_A_used": false,
    "xtb_A_success": false,
    "xtb_charge_length_mismatch": false
  },
  "A:312": {
    "id": "A:312",
    "chain": "A",
    "resseq": 312,
    "resname": "ARG",
    "sasa": 0.0,
    "partial_charge_B": 0.4799999999999999,
    "F_metal": 0.0,
    "F_P": 0.657982616669809,
    "F_hal": 0.0,
    "total_density": 75451.9453125,
    "centroid": [
      -0.6954799294471741,
      -3.9897682666778564,
      3.8503029346466064
    ],
    "dipole_rho": [
      12360.5419921875,
      16743.09765625,
      -29515.171875
    ],
    "curv_rho": 201980176.0,
    "curv_rho_failed": false,
    "gpu_density_B_requested": "vector",
    "gpu_density_B_effective": "vector",
    "gpu_density_B_fallback_from_vector": false,
    "gpu_density_A_requested": null,
    "gpu_density_A_effective": null,
    "gpu_density_A_fallback_from_vector": false,
    "xtb_A_used": false,
    "xtb_A_success": false,
    "xtb_charge_length_mismatch": false
  },
  "A:313": {
    "id": "A:313",
    "chain": "A",
    "resseq": 313,
    "resname": "MET",
    "sasa": 0.0,
    "partial_charge_B": -0.21000000000000002,
    "F_metal": 0.0,
    "F_P": 0.8049197263351283,
    "F_hal": 0.0,
    "total_density": 77636.7734375,
    "centroid": [
      -1.0173125267028809,
      -3.8097164630889893,
      3.486449956893921
    ],
    "dipole_rho": [
      14227.9111328125,
      18188.048828125,
      -26145.1640625
    ],
    "curv_rho": 219768256.0,
    "curv_rho_failed": false,
    "gpu_density_B_requested": "vector",
    "gpu_density_B_effective": "vector",
    "gpu_density_B_fallback_from_vector": false,
    "gpu_density_A_requested": null,
    "gpu_density_A_effective": null,
    "gpu_density_A_fallback_from_vector": false,
    "xtb_A_used": false,
    "xtb_A_success": false,
    "xtb_charge_length_mismatch": false
  },
  "A:314": {
    "id": "A:314",
    "chain": "A",
    "resseq": 314,
    "resname": "GLN",
    "sasa": 0.0,
    "partial_charge_B": -0.12,
    "F_metal": 0.0,
    "F_P": 0.5188207147369793,
    "F_hal": 0.0,
    "total_density": 61805.828125,
    "centroid": [
      -1.2193357944488525,
      -4.056495189666748,
      3.637706756591797
    ],
    "dipole_rho": [
      24311.50390625,
      22765.431640625,
      -18216.509765625
    ],
    "curv_rho": 177919664.0,
    "curv_rho_failed": false,
    "gpu_density_B_requested": "vector",
    "gpu_density_B_effective": "vector",
    "gpu_density_B_fallback_from_vector": false,
    "gpu_density_A_requested": null,
    "gpu_density_A_effective": null,
    "gpu_density_A_fallback_from_vector": false,
    "xtb_A_used": false,
    "xtb_A_success": false,
    "xtb_charge_length_mismatch": false
  },
  "A:315": {
    "id": "A:315",
    "chain": "A",
    "resseq": 315,
    "resname": "LYS",
    "sasa": 0.0,
    "partial_charge_B": -0.06000000000000002,
    "F_metal": 0.0,
    "F_P": 0.4772169288177659,
    "F_hal": 0.0,
    "total_density": 57221.53515625,
    "centroid": [
      -1.1988636255264282,
      -4.039395809173584,
      3.8369884490966797
    ],
    "dipole_rho": [
      14970.09765625,
      13239.05859375,
      -26657.8828125
    ],
    "curv_rho": 163834016.0,
    "curv_rho_failed": false,
    "gpu_density_B_requested": "vector",
    "gpu_density_B_effective": "vector",
    "gpu_density_B_fallback_from_vector": false,
    "gpu_density_A_requested": null,
    "gpu_density_A_effective": null,
    "gpu_density_A_fallback_from_vector": false,
    "xtb_A_used": false,
    "xtb_A_success": false,
    "xtb_charge_length_mismatch": false
  },
  "A:316": {
    "id": "A:316",
    "chain": "A",
    "resseq": 316,
    "resname": "GLU",
    "sasa": 0.0,
    "partial_charge_B": -0.54,
    "F_metal": 0.0,
    "F_P": 0.5421000797108112,
    "F_hal": 0.0,
    "total_density": 62052.25,
    "centroid": [
      -1.1118247509002686,
      -3.8500118255615234,
      3.8921310901641846
    ],
    "dipole_rho": [
      9793.767578125,
      3253.56005859375,
      -29085.4375
    ],
    "curv_rho": 173225200.0,
    "curv_rho_failed": false,
    "gpu_density_B_requested": "vector",
    "gpu_density_B_effective": "vector",
    "gpu_density_B_fallback_from_vector": false,
    "gpu_density_A_requested": null,
    "gpu_density_A_effective": null,
    "gpu_density_A_fallback_from_vector": false,
    "xtb_A_used": false,
    "xtb_A_success": false,
    "xtb_charge_length_mismatch": false
  },
  "A:317": {
    "id": "A:317",
    "chain": "A",
    "resseq": 317,
    "resname": "ILE",
    "sasa": 0.0,
    "partial_charge_B": -0.06000000000000002,
    "F_metal": 0.0,
    "F_P": 0.5459150720682637,
    "F_hal": 0.0,
    "total_density": 64710.0,
    "centroid": [
      -1.3663341999053955,
      -3.726362705230713,
      3.6138875484466553
    ],
    "dipole_rho": [
      18039.74609375,
      7584.82666015625,
      -28210.3359375
    ],
    "curv_rho": 180747696.0,
    "curv_rho_failed": false,
    "gpu_density_B_requested": "vector",
    "gpu_density_B_effective": "vector",
    "gpu_density_B_fallback_from_vector": false,
    "gpu_density_A_requested": null,
    "gpu_density_A_effective": null,
    "gpu_density_A_fallback_from_vector": false,
    "xtb_A_used": false,
    "xtb_A_success": false,
    "xtb_charge_length_mismatch": false
  },
  "A:318": {
    "id": "A:318",
    "chain": "A",
    "resseq": 318,
    "resname": "THR",
    "sasa": 0.0,
    "partial_charge_B": -0.3,
    "F_metal": 0.0,
    "F_P": 0.39714389715107623,
    "F_hal": 0.0,
    "total_density": 51291.8046875,
    "centroid": [
      -1.5502855777740479,
      -3.926409959793091,
      3.8216893672943115
    ],
    "dipole_rho": [
      18965.53125,
      7981.22998046875,
      -24167.802734375
    ],
    "curv_rho": 137608016.0,
    "curv_rho_failed": false,
    "gpu_density_B_requested": "vector",
    "gpu_density_B_effective": "vector",
    "gpu_density_B_fallback_from_vector": false,
    "gpu_density_A_requested": null,
    "gpu_density_A_effective": null,
    "gpu_density_A_fallback_from_vector": false,
    "xtb_A_used": false,
    "xtb_A_success": false,
    "xtb_charge_length_mismatch": false
  },
  "A:319": {
    "id": "A:319",
    "chain": "A",
    "resseq": 319,
    "resname": "ALA",
    "sasa": 1.324254035949707,
    "partial_charge_B": -0.13999797707646477,
    "F_metal": 0.0,
    "F_P": 0.37096263210065045,
    "F_hal": 0.0,
    "total_density": 49708.91015625,
    "centroid": [
      -1.4717776775360107,
      -3.808422565460205,
      3.9872570037841797
    ],
    "dipole_rho": [
      16513.41796875,
      1313.1929931640625,
      -30191.341796875
    ],
    "curv_rho": 135172160.0,
    "curv_rho_failed": false,
    "gpu_density_B_requested": "vector",
    "gpu_density_B_effective": "vector",
    "gpu_density_B_fallback_from_vector": false,
    "gpu_density_A_requested": null,
    "gpu_density_A_effective": null,
    "gpu_density_A_fallback_from_vector": false,
    "xtb_A_used": false,
    "xtb_A_success": false,
    "xtb_charge_length_mismatch": false
  },
  "A:320": {
    "id": "A:320",
    "chain": "A",
    "resseq": 320,
    "resname": "LEU",
    "sasa": 0.06453092396259308,
    "partial_charge_B": -0.06389830292054229,
    "F_metal": 0.0,
    "F_P": 0.4213895091960903,
    "F_hal": 0.0,
    "total_density": 56707.62109375,
    "centroid": [
      -1.4071749448776245,
      -3.559417963027954,
      3.863542318344116
    ],
    "dipole_rho": [
      20421.138671875,
      -3217.04052734375,
      -31797.869140625
    ],
    "curv_rho": 156294544.0,
    "curv_rho_failed": false,
    "gpu_density_B_requested": "vector",
    "gpu_density_B_effective": "vector",
    "gpu_density_B_fallback_from_vector": false,
    "gpu_density_A_requested": null,
    "gpu_density_A_effective": null,
    "gpu_density_A_fallback_from_vector": false,
    "xtb_A_used": false,
    "xtb_A_success": false,
    "xtb_charge_length_mismatch": false
  },
  "A:321": {
    "id": "A:321",
    "chain": "A",
    "resseq": 321,
    "resname": "ALA",
    "sasa": 0.0,
    "partial_charge_B": -0.06000000000000002,
    "F_metal": 0.0,
    "F_P": 0.35481479771453517,
    "F_hal": 0.0,
    "total_density": 47357.51171875,
    "centroid": [
      -1.7576850652694702,
      -3.657062530517578,
      3.76902437210083
    ],
    "dipole_rho": [
      21175.20703125,
      4.612002372741699,
      -25519.8359375
    ],
    "curv_rho": 128027064.0,
    "curv_rho_failed": false,
    "gpu_density_B_requested": "vector",
    "gpu_density_B_effective": "vector",
    "gpu_density_B_fallback_from_vector": false,
    "gpu_density_A_requested": null,
    "gpu_density_A_effective": null,
    "gpu_density_A_fallback_from_vector": false,
    "xtb_A_used": false,
    "xtb_A_success": false,
    "xtb_charge_length_mismatch": false
  },
  "A:322": {
    "id": "A:322",
    "chain": "A",
    "resseq": 322,
    "resname": "PRO",
    "sasa": 0.0,
    "partial_charge_B": -0.06000000000000002,
    "F_metal": 0.0,
    "F_P": 0.30541218005664184,
    "F_hal": 0.0,
    "total_density": 40189.8203125,
    "centroid": [
      -1.997343897819519,
      -3.676905632019043,
      3.7764670848846436
    ],
    "dipole_rho": [
      21522.763671875,
      -716.739013671875,
      -19220.685546875
    ],
    "curv_rho": 101309952.0,
    "curv_rho_failed": false,
    "gpu_density_B_requested": "vector",
    "gpu_density_B_effective": "vector",
    "gpu_density_B_fallback_from_vector": false,
    "gpu_density_A_requested": null,
    "gpu_density_A_effective": null,
    "gpu_density_A_fallback_from_vector": false,
    "xtb_A_used": false,
    "xtb_A_success": false,
    "xtb_charge_length_mismatch": false
  },
  "A:323": {
    "id": "A:323",
    "chain": "A",
    "resseq": 323,
    "resname": "SER",
    "sasa": 5.798652648925781,
    "partial_charge_B": -0.75,
    "F_metal": 0.0,
    "F_P": 0.2570850705076356,
    "F_hal": 0.0,
    "total_density": 33121.36328125,
    "centroid": [
      -2.0622503757476807,
      -3.8907365798950195,
      3.9536125659942627
    ],
    "dipole_rho": [
      19080.103515625,
      4614.80859375,
      -18689.974609375
    ],
    "curv_rho": 80565040.0,
    "curv_rho_failed": false,
    "gpu_density_B_requested": "vector",
    "gpu_density_B_effective": "vector",
    "gpu_density_B_fallback_from_vector": false,
    "gpu_density_A_requested": null,
    "gpu_density_A_effective": null,
    "gpu_density_A_fallback_from_vector": false,
    "xtb_A_used": false,
    "xtb_A_success": false,
    "xtb_charge_length_mismatch": false
  },
  "A:324": {
    "id": "A:324",
    "chain": "A",
    "resseq": 324,
    "resname": "THR",
    "sasa": 5.867900371551514,
    "partial_charge_B": -0.75,
    "F_metal": 0.0,
    "F_P": 0.2528255862837447,
    "F_hal": 0.0,
    "total_density": 31987.923828125,
    "centroid": [
      -2.262052059173584,
      -3.8217482566833496,
      3.720653533935547
    ],
    "dipole_rho": [
      20004.029296875,
      6778.52001953125,
      -15576.8466796875
    ],
    "curv_rho": 76408824.0,
    "curv_rho_failed": false,
    "gpu_density_B_requested": "vector",
    "gpu_density_B_effective": "vector",
    "gpu_density_B_fallback_from_vector": false,
    "gpu_density_A_requested": null,
    "gpu_density_A_effective": null,
    "gpu_density_A_fallback_from_vector": false,
    "xtb_A_used": false,
    "xtb_A_success": false,
    "xtb_charge_length_mismatch": false
  },
  "A:325": {
    "id": "A:325",
    "chain": "A",
    "resseq": 325,
    "resname": "MET",
    "sasa": 0.0,
    "partial_charge_B": -0.21000000000000002,
    "F_metal": 0.0,
    "F_P": 0.33050381073339696,
    "F_hal": 0.0,
    "total_density": 44679.21484375,
    "centroid": [
      -2.0030789375305176,
      -3.7532827854156494,
      3.519294023513794
    ],
    "dipole_rho": [
      26102.55078125,
      8973.4658203125,
      -15993.7666015625
    ],
    "curv_rho": 115262712.0,
    "curv_rho_failed": false,
    "gpu_density_B_requested": "vector",
    "gpu_density_B_effective": "vector",
    "gpu_density_B_fallback_from_vector": false,
    "gpu_density_A_requested": null,
    "gpu_density_A_effective": null,
    "gpu_density_A_fallback_from_vector": false,
    "xtb_A_used": false,
    "xtb_A_success": false,
    "xtb_charge_length_mismatch": false
  },
  "A:326": {
    "id": "A:326",
    "chain": "A",
    "resseq": 326,
    "resname": "LYS",
    "sasa": 5.93290901184082,
    "partial_charge_B": 0.29999999999999993,
    "F_metal": 0.0,
    "F_P": 0.35094474551512145,
    "F_hal": 0.0,
    "total_density": 45103.8046875,
    "centroid": [
      -1.9557535648345947,
      -3.945126533508301,
      3.3735992908477783
    ],
    "dipole_rho": [
      24889.341796875,
      20955.02734375,
      -9345.5146484375
    ],
    "curv_rho": 117811560.0,
    "curv_rho_failed": false,
    "gpu_density_B_requested": "vector",
    "gpu_density_B_effective": "vector",
    "gpu_density_B_fallback_from_vector": false,
    "gpu_density_A_requested": null,
    "gpu_density_A_effective": null,
    "gpu_density_A_fallback_from_vector": false,
    "xtb_A_used": false,
    "xtb_A_success": false,
    "xtb_charge_length_mismatch": false
  },
  "A:327": {
    "id": "A:327",
    "chain": "A",
    "resseq": 327,
    "resname": "ILE",
    "sasa": 0.0,
    "partial_charge_B": -0.06000000000000002,
    "F_metal": 0.0,
    "F_P": 0.44496568234124523,
    "F_hal": 0.0,
    "total_density": 53288.390625,
    "centroid": [
      -1.6950089931488037,
      -3.9425203800201416,
      3.489638090133667
    ],
    "dipole_rho": [
      22770.3125,
      13759.3076171875,
      -12226.984375
    ],
    "curv_rho": 142531248.0,
    "curv_rho_failed": false,
    "gpu_density_B_requested": "vector",
    "gpu_density_B_effective": "vector",
    "gpu_density_B_fallback_from_vector": false,
    "gpu_density_A_requested": null,
    "gpu_density_A_effective": null,
    "gpu_density_A_fallback_from_vector": false,
    "xtb_A_used": false,
    "xtb_A_success": false,
    "xtb_charge_length_mismatch": false
  },
  "A:328": {
    "id": "A:328",
    "chain": "A",
    "resseq": 328,
    "resname": "LYS",
    "sasa": 0.0,
    "partial_charge_B": -0.06000000000000002,
    "F_metal": 0.0,
    "F_P": 0.5655262071764096,
    "F_hal": 0.0,
    "total_density": 59734.17578125,
    "centroid": [
      -1.561326503753662,
      -3.963031053543091,
      3.147611141204834
    ],
    "dipole_rho": [
      22393.94921875,
      20514.427734375,
      -10965.3125
    ],
    "curv_rho": 174740736.0,
    "curv_rho_failed": false,
    "gpu_density_B_requested": "vector",
    "gpu_density_B_effective": "vector",
    "gpu_density_B_fallback_from_vector": false,
    "gpu_density_A_requested": null,
    "gpu_density_A_effective": null,
    "gpu_density_A_fallback_from_vector": false,
    "xtb_A_used": false,
    "xtb_A_success": false,
    "xtb_charge_length_mismatch": false
  },
  "A:329": {
    "id": "A:329",
    "chain": "A",
    "resseq": 329,
    "resname": "ILE",
    "sasa": 0.0,
    "partial_charge_B": -0.06000000000000002,
    "F_metal": 0.0,
    "F_P": 0.6761723686690838,
    "F_hal": 0.0,
    "total_density": 67546.5078125,
    "centroid": [
      -1.2532516717910767,
      -4.030044078826904,
      3.224444627761841
    ],
    "dipole_rho": [
      23641.16015625,
      29345.9609375,
      -8782.2578125
    ],
    "curv_rho": 199746352.0,
    "curv_rho_failed": false,
    "gpu_density_B_requested": "vector",
    "gpu_density_B_effective": "vector",
    "gpu_density_B_fallback_from_vector": false,
    "gpu_density_A_requested": null,
    "gpu_density_A_effective": null,
    "gpu_density_A_fallback_from_vector": false,
    "xtb_A_used": false,
    "xtb_A_success": false,
    "xtb_charge_length_mismatch": false
  },
  "A:330": {
    "id": "A:330",
    "chain": "A",
    "resseq": 330,
    "resname": "ILE",
    "sasa": 0.0,
    "partial_charge_B": -0.06000000000000002,
    "F_metal": 0.0,
    "F_P": 0.8741131349237383,
    "F_hal": 0.0,
    "total_density": 73267.3203125,
    "centroid": [
      -1.215213656425476,
      -3.97805118560791,
      2.8808679580688477
    ],
    "dipole_rho": [
      22687.15234375,
      30404.04296875,
      -1455.7532958984375
    ],
    "curv_rho": 224510192.0,
    "curv_rho_failed": false,
    "gpu_density_B_requested": "vector",
    "gpu_density_B_effective": "vector",
    "gpu_density_B_fallback_from_vector": false,
    "gpu_density_A_requested": null,
    "gpu_density_A_effective": null,
    "gpu_density_A_fallback_from_vector": false,
    "xtb_A_used": false,
    "xtb_A_success": false,
    "xtb_charge_length_mismatch": false
  },
  "A:331": {
    "id": "A:331",
    "chain": "A",
    "resseq": 331,
    "resname": "ALA",
    "sasa": 0.0,
    "partial_charge_B": -0.06000000000000002,
    "F_metal": 0.0,
    "F_P": 1.1267121385642551,
    "F_hal": 0.0,
    "total_density": 71090.2109375,
    "centroid": [
      -0.9397304058074951,
      -4.1547956466674805,
      2.9041364192962646
    ],
    "dipole_rho": [
      10318.71875,
      30897.51171875,
      -1480.3363037109375
    ],
    "curv_rho": 226213744.0,
    "curv_rho_failed": false,
    "gpu_density_B_requested": "vector",
    "gpu_density_B_effective": "vector",
    "gpu_density_B_fallback_from_vector": false,
    "gpu_density_A_requested": null,
    "gpu_density_A_effective": null,
    "gpu_density_A_fallback_from_vector": false,
    "xtb_A_used": false,
    "xtb_A_success": false,
    "xtb_charge_length_mismatch": false
  },
  "A:332": {
    "id": "A:332",
    "chain": "A",
    "resseq": 332,
    "resname": "PRO",
    "sasa": 0.0,
    "partial_charge_B": -0.06000000000000002,
    "F_metal": 0.0,
    "F_P": 1.3214318499599584,
    "F_hal": 0.0,
    "total_density": 71751.7578125,
    "centroid": [
      -0.8720689415931702,
      -4.155105113983154,
      2.615549087524414
    ],
    "dipole_rho": [
      8940.4521484375,
      31601.125,
      1681.5042724609375
    ],
    "curv_rho": 233233344.0,
    "curv_rho_failed": false,
    "gpu_density_B_requested": "vector",
    "gpu_density_B_effective": "vector",
    "gpu_density_B_fallback_from_vector": false,
    "gpu_density_A_requested": null,
    "gpu_density_A_effective": null,
    "gpu_density_A_fallback_from_vector": false,
    "xtb_A_used": false,
    "xtb_A_success": false,
    "xtb_charge_length_mismatch": false
  },
  "A:333": {
    "id": "A:333",
    "chain": "A",
    "resseq": 333,
    "resname": "PRO",
    "sasa": 3.0974841117858887,
    "partial_charge_B": -0.15000000000000005,
    "F_metal": 0.0,
    "F_P": 1.2213026412015324,
    "F_hal": 0.0,
    "total_density": 65800.78125,
    "centroid": [
      -0.6366361379623413,
      -4.314229488372803,
      2.5587141513824463
    ],
    "dipole_rho": [
      6448.919921875,
      36947.07421875,
      6072.46240234375
    ],
    "curv_rho": 212998240.0,
    "curv_rho_failed": false,
    "gpu_density_B_requested": "vector",
    "gpu_density_B_effective": "vector",
    "gpu_density_B_fallback_from_vector": false,
    "gpu_density_A_requested": null,
    "gpu_density_A_effective": null,
    "gpu_density_A_fallback_from_vector": false,
    "xtb_A_used": false,
    "xtb_A_success": false,
    "xtb_charge_length_mismatch": false
  },
  "A:334": {
    "id": "A:334",
    "chain": "A",
    "resseq": 334,
    "resname": "GLU",
    "sasa": 0.2522388696670532,
    "partial_charge_B": -0.67713939236026,
    "F_metal": 0.0,
    "F_P": 1.4901745161046382,
    "F_hal": 0.0,
    "total_density": 73386.4765625,
    "centroid": [
      -0.6947691440582275,
      -4.087912559509277,
      2.21832013130188
    ],
    "dipole_rho": [
      6880.21435546875,
      38747.13671875,
      7667.10498046875
    ],
    "curv_rho": 238723488.0,
    "curv_rho_failed": false,
    "gpu_density_B_requested": "vector",
    "gpu_density_B_effective": "vector",
    "gpu_density_B_fallback_from_vector": false,
    "gpu_density_A_requested": null,
    "gpu_density_A_effective": null,
    "gpu_density_A_fallback_from_vector": false,
    "xtb_A_used": false,
    "xtb_A_success": false,
    "xtb_charge_length_mismatch": false
  },
  "A:335": {
    "id": "A:335",
    "chain": "A",
    "resseq": 335,
    "resname": "ARG",
    "sasa": 0.0,
    "partial_charge_B": 0.4799999999999999,
    "F_metal": 0.0,
    "F_P": 2.3101007595577343,
    "F_hal": 0.0,
    "total_density": 95759.953125,
    "centroid": [
      -0.5089643597602844,
      -3.994664192199707,
      2.6486034393310547
    ],
    "dipole_rho": [
      12561.890625,
      39281.62109375,
      -2378.890380859375
    ],
    "curv_rho": 291881376.0,
    "curv_rho_failed": false,
    "gpu_density_B_requested": "vector",
    "gpu_density_B_effective": "vector",
    "gpu_density_B_fallback_from_vector": false,
    "gpu_density_A_requested": null,
    "gpu_density_A_effective": null,
    "gpu_density_A_fallback_from_vector": false,
    "xtb_A_used": false,
    "xtb_A_success": false,
    "xtb_charge_length_mismatch": false
  },
  "A:336": {
    "id": "A:336",
    "chain": "A",
    "resseq": 336,
    "resname": "LYS",
    "sasa": 0.0,
    "partial_charge_B": -0.06000000000000002,
    "F_metal": 0.0,
    "F_P": 5.170848453196088,
    "F_hal": 0.0,
    "total_density": 85882.671875,
    "centroid": [
      -0.3106175363063812,
      -3.907780885696411,
      2.3473968505859375
    ],
    "dipole_rho": [
      -4223.5048828125,
      27372.498046875,
      3751.08056640625
    ],
    "curv_rho": 286345632.0,
    "curv_rho_failed": false,
    "gpu_density_B_requested": "vector",
    "gpu_density_B_effective": "vector",
    "gpu_density_B_fallback_from_vector": false,
    "gpu_density_A_requested": null,
    "gpu_density_A_effective": null,
    "gpu_density_A_fallback_from_vector": false,
    "xtb_A_used": false,
    "xtb_A_success": false,
    "xtb_charge_length_mismatch": false
  },
  "A:337": {
    "id": "A:337",
    "chain": "A",
    "resseq": 337,
    "resname": "TYR",
    "sasa": 0.0,
    "partial_charge_B": -0.3,
    "F_metal": 0.0,
    "F_P": 3.4074822218630008,
    "F_hal": 0.0,
    "total_density": 91576.140625,
    "centroid": [
      -0.21122518181800842,
      -3.9183952808380127,
      2.106262683868408
    ],
    "dipole_rho": [
      -2554.993408203125,
      32808.29296875,
      15209.666015625
    ],
    "curv_rho": 273406944.0,
    "curv_rho_failed": false,
    "gpu_density_B_requested": "vector",
    "gpu_density_B_effective": "vector",
    "gpu_density_B_fallback_from_vector": false,
    "gpu_density_A_requested": null,
    "gpu_density_A_effective": null,
    "gpu_density_A_fallback_from_vector": false,
    "xtb_A_used": false,
    "xtb_A_success": false,
    "xtb_charge_length_mismatch": false
  },
  "A:338": {
    "id": "A:338",
    "chain": "A",
    "resseq": 338,
    "resname": "SER",
    "sasa": 0.0,
    "partial_charge_B": -0.3,
    "F_metal": 0.0,
    "F_P": 2.5617079168598105,
    "F_hal": 0.0,
    "total_density": 85513.4765625,
    "centroid": [
      -0.7441920042037964,
      -3.7639565467834473,
      2.070328712463379
    ],
    "dipole_rho": [
      4112.45361328125,
      26596.97265625,
      1357.85791015625
    ],
    "curv_rho": 273836960.0,
    "curv_rho_failed": false,
    "gpu_density_B_requested": "vector",
    "gpu_density_B_effective": "vector",
    "gpu_density_B_fallback_from_vector": false,
    "gpu_density_A_requested": null,
    "gpu_density_A_effective": null,
    "gpu_density_A_fallback_from_vector": false,
    "xtb_A_used": false,
    "xtb_A_success": false,
    "xtb_charge_length_mismatch": false
  },
  "A:339": {
    "id": "A:339",
    "chain": "A",
    "resseq": 339,
    "resname": "VAL",
    "sasa": 0.0,
    "partial_charge_B": -0.06000000000000002,
    "F_metal": 0.0,
    "F_P": 3.2225686507711586,
    "F_hal": 0.0,
    "total_density": 94288.6171875,
    "centroid": [
      -0.6064243316650391,
      -3.551665782928467,
      1.9800974130630493
    ],
    "dipole_rho": [
      9893.966796875,
      16849.859375,
      8043.9208984375
    ],
    "curv_rho": 291897056.0,
    "curv_rho_failed": false,
    "gpu_density_B_requested": "vector",
    "gpu_density_B_effective": "vector",
    "gpu_density_B_fallback_from_vector": false,
    "gpu_density_A_requested": null,
    "gpu_density_A_effective": null,
    "gpu_density_A_fallback_from_vector": false,
    "xtb_A_used": false,
    "xtb_A_success": false,
    "xtb_charge_length_mismatch": false
  },
  "A:340": {
    "id": "A:340",
    "chain": "A",
    "resseq": 340,
    "resname": "TRP",
    "sasa": 0.0,
    "partial_charge_B": 0.11999999999999997,
    "F_metal": 0.0,
    "F_P": 1.7928345186478174,
    "F_hal": 0.0,
    "total_density": 85709.6953125,
    "centroid": [
      -0.4490487575531006,
      -3.671743392944336,
      1.674921989440918
    ],
    "dipole_rho": [
      838.2306518554688,
      26865.654296875,
      26833.3125
    ],
    "curv_rho": 274316736.0,
    "curv_rho_failed": false,
    "gpu_density_B_requested": "vector",
    "gpu_density_B_effective": "vector",
    "gpu_density_B_fallback_from_vector": false,
    "gpu_density_A_requested": null,
    "gpu_density_A_effective": null,
    "gpu_density_A_fallback_from_vector": false,
    "xtb_A_used": false,
    "xtb_A_success": false,
    "xtb_charge_length_mismatch": false
  },
  "A:341": {
    "id": "A:341",
    "chain": "A",
    "resseq": 341,
    "resname": "ILE",
    "sasa": 0.0,
    "partial_charge_B": -0.06000000000000002,
    "F_metal": 0.0,
    "F_P": 1.4632828534890268,
    "F_hal": 0.0,
    "total_density": 76857.515625,
    "centroid": [
      -0.6696186661720276,
      -3.847019672393799,
      1.7779176235198975
    ],
    "dipole_rho": [
      12729.0556640625,
      27853.556640625,
      16618.904296875
    ],
    "curv_rho": 242954240.0,
    "curv_rho_failed": false,
    "gpu_density_B_requested": "vector",
    "gpu_density_B_effective": "vector",
    "gpu_density_B_fallback_from_vector": false,
    "gpu_density_A_requested": null,
    "gpu_density_A_effective": null,
    "gpu_density_A_fallback_from_vector": false,
    "xtb_A_used": false,
    "xtb_A_success": false,
    "xtb_charge_length_mismatch": false
  },
  "A:342": {
    "id": "A:342",
    "chain": "A",
    "resseq": 342,
    "resname": "GLY",
    "sasa": 0.0,
    "partial_charge_B": -0.06000000000000002,
    "F_metal": 0.0,
    "F_P": 1.2911984739824884,
    "F_hal": 0.0,
    "total_density": 76338.7265625,
    "centroid": [
      -0.8798220157623291,
      -3.6513144969940186,
      1.6467431783676147
    ],
    "dipole_rho": [
      15336.6826171875,
      18913.751953125,
      11950.2998046875
    ],
    "curv_rho": 244049968.0,
    "curv_rho_failed": false,
    "gpu_density_B_requested": "vector",
    "gpu_density_B_effective": "vector",
    "gpu_density_B_fallback_from_vector": false,
    "gpu_density_A_requested": null,
    "gpu_density_A_effective": null,
    "gpu_density_A_fallback_from_vector": false,
    "xtb_A_used": false,
    "xtb_A_success": false,
    "xtb_charge_length_mismatch": false
  },
  "A:343": {
    "id": "A:343",
    "chain": "A",
    "resseq": 343,
    "resname": "GLY",
    "sasa": 0.0,
    "partial_charge_B": -0.06000000000000002,
    "F_metal": 0.0,
    "F_P": 1.2173553073428436,
    "F_hal": 0.0,
    "total_density": 77234.796875,
    "centroid": [
      -0.7952051162719727,
      -3.506937026977539,
      1.3797873258590698
    ],
    "dipole_rho": [
      13258.90625,
      17703.271484375,
      9047.0791015625
    ],
    "curv_rho": 235917248.0,
    "curv_rho_failed": false,
    "gpu_density_B_requested": "vector",
    "gpu_density_B_effective": "vector",
    "gpu_density_B_fallback_from_vector": false,
    "gpu_density_A_requested": null,
    "gpu_density_A_effective": null,
    "gpu_density_A_fallback_from_vector": false,
    "xtb_A_used": false,
    "xtb_A_success": false,
    "xtb_charge_length_mismatch": false
  },
  "A:344": {
    "id": "A:344",
    "chain": "A",
    "resseq": 344,
    "resname": "SER",
    "sasa": 0.0,
    "partial_charge_B": -0.3,
    "F_metal": 0.0,
    "F_P": 0.9700799841178518,
    "F_hal": 0.0,
    "total_density": 70788.65625,
    "centroid": [
      -0.7318703532218933,
      -3.6550002098083496,
      1.3539035320281982
    ],
    "dipole_rho": [
      13300.927734375,
      26236.640625,
      20110.12890625
    ],
    "curv_rho": 219578480.0,
    "curv_rho_failed": false,
    "gpu_density_B_requested": "vector",
    "gpu_density_B_effective": "vector",
    "gpu_density_B_fallback_from_vector": false,
    "gpu_density_A_requested": null,
    "gpu_density_A_effective": null,
    "gpu_density_A_fallback_from_vector": false,
    "xtb_A_used": false,
    "xtb_A_success": false,
    "xtb_charge_length_mismatch": false
  },
  "A:345": {
    "id": "A:345",
    "chain": "A",
    "resseq": 345,
    "resname": "ILE",
    "sasa": 0.1613273024559021,
    "partial_charge_B": -0.06974575685126726,
    "F_metal": 0.0,
    "F_P": 0.7865172672637575,
    "F_hal": 0.0,
    "total_density": 65867.3046875,
    "centroid": [
      -0.9891307950019836,
      -3.739678144454956,
      1.4669793844223022
    ],
    "dipole_rho": [
      20591.380859375,
      24887.78125,
      19991.013671875
    ],
    "curv_rho": 209319792.0,
    "curv_rho_failed": false,
    "gpu_density_B_requested": "vector",
    "gpu_density_B_effective": "vector",
    "gpu_density_B_fallback_from_vector": false,
    "gpu_density_A_requested": null,
    "gpu_density_A_effective": null,
    "gpu_density_A_fallback_from_vector": false,
    "xtb_A_used": false,
    "xtb_A_success": false,
    "xtb_charge_length_mismatch": false
  },
  "A:346": {
    "id": "A:346",
    "chain": "A",
    "resseq": 346,
    "resname": "LEU",
    "sasa": 0.0,
    "partial_charge_B": -0.06000000000000002,
    "F_metal": 0.0,
    "F_P": 0.7690880802850326,
    "F_hal": 0.0,
    "total_density": 69316.171875,
    "centroid": [
      -1.0655206441879272,
      -3.415203809738159,
      1.325834035873413
    ],
    "dipole_rho": [
      23579.076171875,
      14057.0849609375,
      16139.1650390625
    ],
    "curv_rho": 205961680.0,
    "curv_rho_failed": false,
    "gpu_density_B_requested": "vector",
    "gpu_density_B_effective": "vector",
    "gpu_density_B_fallback_from_vector": false,
    "gpu_density_A_requested": null,
    "gpu_density_A_effective": null,
    "gpu_density_A_fallback_from_vector": false,
    "xtb_A_used": false,
    "xtb_A_success": false,
    "xtb_charge_length_mismatch": false
  },
  "A:347": {
    "id": "A:347",
    "chain": "A",
    "resseq": 347,
    "resname": "ALA",
    "sasa": 0.0,
    "partial_charge_B": -0.06000000000000002,
    "F_metal": 0.0,
    "F_P": 0.6974931558255639,
    "F_hal": 0.0,
    "total_density": 63906.05859375,
    "centroid": [
      -0.9064330458641052,
      -3.4617676734924316,
      1.0324227809906006
    ],
    "dipole_rho": [
      17054.41796875,
      14122.740234375,
      16925.0546875
    ],
    "curv_rho": 191786720.0,
    "curv_rho_failed": false,
    "gpu_density_B_requested": "vector",
    "gpu_density_B_effective": "vector",
    "gpu_density_B_fallback_from_vector": false,
    "gpu_density_A_requested": null,
    "gpu_density_A_effective": null,
    "gpu_density_A_fallback_from_vector": false,
    "xtb_A_used": false,
    "xtb_A_success": false,
    "xtb_charge_length_mismatch": false
  },
  "A:348": {
    "id": "A:348",
    "chain": "A",
    "resseq": 348,
    "resname": "SER",
    "sasa": 0.1261194348335266,
    "partial_charge_B": -0.3380942756556278,
    "F_metal": 0.0,
    "F_P": 0.5547681648982723,
    "F_hal": 0.0,
    "total_density": 55543.9453125,
    "centroid": [
      -1.0018149614334106,
      -3.6133646965026855,
      1.0089433193206787
    ],
    "dipole_rho": [
      17377.9453125,
      21220.6875,
      21760.81640625
    ],
    "curv_rho": 168346784.0,
    "curv_rho_failed": false,
    "gpu_density_B_requested": "vector",
    "gpu_density_B_effective": "vector",
    "gpu_density_B_fallback_from_vector": false,
    "gpu_density_A_requested": null,
    "gpu_density_A_effective": null,
    "gpu_density_A_fallback_from_vector": false,
    "xtb_A_used": false,
    "xtb_A_success": false,
    "xtb_charge_length_mismatch": false
  },
  "A:349": {
    "id": "A:349",
    "chain": "A",
    "resseq": 349,
    "resname": "LEU",
    "sasa": 0.6130437850952148,
    "partial_charge_B": -0.09703387819523984,
    "F_metal": 0.0,
    "F_P": 0.4966841679647235,
    "F_hal": 0.0,
    "total_density": 52866.82421875,
    "centroid": [
      -1.2823935747146606,
      -3.569950580596924,
      1.1018667221069336
    ],
    "dipole_rho": [
      20591.974609375,
      14710.810546875,
      20932.18359375
    ],
    "curv_rho": 156491008.0,
    "curv_rho_failed": false,
    "gpu_density_B_requested": "vector",
    "gpu_density_B_effective": "vector",
    "gpu_density_B_fallback_from_vector": false,
    "gpu_density_A_requested": null,
    "gpu_density_A_effective": null,
    "gpu_density_A_fallback_from_vector": false,
    "xtb_A_used": false,
    "xtb_A_success": false,
    "xtb_charge_length_mismatch": false
  },
  "A:350": {
    "id": "A:350",
    "chain": "A",
    "resseq": 350,
    "resname": "SER",
    "sasa": 4.945976257324219,
    "partial_charge_B": -0.75,
    "F_metal": 0.0,
    "F_P": 0.368424242374245,
    "F_hal": 0.0,
    "total_density": 40974.921875,
    "centroid": [
      -1.3914365768432617,
      -3.5241682529449463,
      0.8150633573532104
    ],
    "dipole_rho": [
      20042.751953125,
      9605.8154296875,
      19554.46484375
    ],
    "curv_rho": 119191584.0,
    "curv_rho_failed": false,
    "gpu_density_B_requested": "vector",
    "gpu_density_B_effective": "vector",
    "gpu_density_B_fallback_from_vector": false,
    "gpu_density_A_requested": null,
    "gpu_density_A_effective": null,
    "gpu_density_A_fallback_from_vector": false,
    "xtb_A_used": false,
    "xtb_A_success": false,
    "xtb_charge_length_mismatch": false
  },
  "A:351": {
    "id": "A:351",
    "chain": "A",
    "resseq": 351,
    "resname": "THR",
    "sasa": 1.6550003290176392,
    "partial_charge_B": -0.75,
    "F_metal": 0.0,
    "F_P": 0.3782974504923396,
    "F_hal": 0.0,
    "total_density": 43394.85546875,
    "centroid": [
      -1.5151338577270508,
      -3.2944443225860596,
      0.9057908654212952
    ],
    "dipole_rho": [
      23085.203125,
      7501.654296875,
      16113.9755859375
    ],
    "curv_rho": 121138032.0,
    "curv_rho_failed": false,
    "gpu_density_B_requested": "vector",
    "gpu_density_B_effective": "vector",
    "gpu_density_B_fallback_from_vector": false,
    "gpu_density_A_requested": null,
    "gpu_density_A_effective": null,
    "gpu_density_A_fallback_from_vector": false,
    "xtb_A_used": false,
    "xtb_A_success": false,
    "xtb_charge_length_mismatch": false
  },
  "A:352": {
    "id": "A:352",
    "chain": "A",
    "resseq": 352,
    "resname": "PHE",
    "sasa": 0.0,
    "partial_charge_B": -0.06000000000000002,
    "F_metal": 0.0,
    "F_P": 0.5401916379629044,
    "F_hal": 0.0,
    "total_density": 66216.765625,
    "centroid": [
      -1.042001485824585,
      -3.187018871307373,
      1.0580400228500366
    ],
    "dipole_rho": [
      31731.580078125,
      8565.98828125,
      25503.935546875
    ],
    "curv_rho": 194115936.0,
    "curv_rho_failed": false,
    "gpu_density_B_requested": "vector",
    "gpu_density_B_effective": "vector",
    "gpu_density_B_fallback_from_vector": false,
    "gpu_density_A_requested": null,
    "gpu_density_A_effective": null,
    "gpu_density_A_fallback_from_vector": false,
    "xtb_A_used": false,
    "xtb_A_success": false,
    "xtb_charge_length_mismatch": false
  },
  "A:353": {
    "id": "A:353",
    "chain": "A",
    "resseq": 353,
    "resname": "GLN",
    "sasa": 0.0,
    "partial_charge_B": -0.06000000000000002,
    "F_metal": 0.0,
    "F_P": 0.3940441256125693,
    "F_hal": 0.0,
    "total_density": 47652.09375,
    "centroid": [
      -1.1961767673492432,
      -3.240778684616089,
      0.6780920624732971
    ],
    "dipole_rho": [
      20397.166015625,
      1317.17578125,
      20834.068359375
    ],
    "curv_rho": 135534768.0,
    "curv_rho_failed": false,
    "gpu_density_B_requested": "vector",
    "gpu_density_B_effective": "vector",
    "gpu_density_B_fallback_from_vector": false,
    "gpu_density_A_requested": null,
    "gpu_density_A_effective": null,
    "gpu_density_A_fallback_from_vector": false,
    "xtb_A_used": false,
    "xtb_A_success": false,
    "xtb_charge_length_mismatch": false
  },
  "A:354": {
    "id": "A:354",
    "chain": "A",
    "resseq": 354,
    "resname": "GLN",
    "sasa": 3.7379231452941895,
    "partial_charge_B": -0.30000000000000004,
    "F_metal": 0.0,
    "F_P": 0.34297281417527625,
    "F_hal": 0.0,
    "total_density": 45134.16796875,
    "centroid": [
      -1.3230842351913452,
      -2.9743428230285645,
      0.6720160245895386
    ],
    "dipole_rho": [
      24717.701171875,
      2161.513427734375,
      20562.341796875
    ],
    "curv_rho": 122121208.0,
    "curv_rho_failed": false,
    "gpu_density_B_requested": "vector",
    "gpu_density_B_effective": "vector",
    "gpu_density_B_fallback_from_vector": false,
    "gpu_density_A_requested": null,
    "gpu_density_A_effective": null,
    "gpu_density_A_fallback_from_vector": false,
    "xtb_A_used": false,
    "xtb_A_success": false,
    "xtb_charge_length_mismatch": false
  },
  "A:355": {
    "id": "A:355",
    "chain": "A",
    "resseq": 355,
    "resname": "MET",
    "sasa": 0.0,
    "partial_charge_B": -0.21000000000000002,
    "F_metal": 0.0,
    "F_P": 0.4643685660898943,
    "F_hal": 0.0,
    "total_density": 57234.97265625,
    "centroid": [
      -1.227346658706665,
      -2.8980796337127686,
      0.9689006805419922
    ],
    "dipole_rho": [
      26024.94140625,
      -1916.9129638671875,
      17795.822265625
    ],
    "curv_rho": 161695136.0,
    "curv_rho_failed": false,
    "gpu_density_B_requested": "vector",
    "gpu_density_B_effective": "vector",
    "gpu_density_B_fallback_from_vector": false,
    "gpu_density_A_requested": null,
    "gpu_density_A_effective": null,
    "gpu_density_A_fallback_from_vector": false,
    "xtb_A_used": false,
    "xtb_A_success": false,
    "xtb_charge_length_mismatch": false
  },
  "A:356": {
    "id": "A:356",
    "chain": "A",
    "resseq": 356,
    "resname": "TRP",
    "sasa": 0.0,
    "partial_charge_B": 0.11999999999999997,
    "F_metal": 0.0,
    "F_P": 0.5358650907872973,
    "F_hal": 0.0,
    "total_density": 69474.796875,
    "centroid": [
      -0.7967644929885864,
      -3.0137131214141846,
      0.8580344319343567
    ],
    "dipole_rho": [
      24953.84375,
      490.8499450683594,
      28695.982421875
    ],
    "curv_rho": 186709008.0,
    "curv_rho_failed": false,
    "gpu_density_B_requested": "vector",
    "gpu_density_B_effective": "vector",
    "gpu_density_B_fallback_from_vector": false,
    "gpu_density_A_requested": null,
    "gpu_density_A_effective": null,
    "gpu_density_A_fallback_from_vector": false,
    "xtb_A_used": false,
    "xtb_A_success": false,
    "xtb_charge_length_mismatch": false
  },
  "A:357": {
    "id": "A:357",
    "chain": "A",
    "resseq": 357,
    "resname": "ILE",
    "sasa": 0.0,
    "partial_charge_B": -0.06000000000000002,
    "F_metal": 0.0,
    "F_P": 0.470931435179412,
    "F_hal": 0.0,
    "total_density": 62104.17578125,
    "centroid": [
      -0.8923066258430481,
      -2.708918333053589,
      0.8575177788734436
    ],
    "dipole_rho": [
      15695.6455078125,
      -17009.150390625,
      24772.134765625
    ],
    "curv_rho": 171609136.0,
    "curv_rho_failed": false,
    "gpu_density_B_requested": "vector",
    "gpu_density_B_effective": "vector",
    "gpu_density_B_fallback_from_vector": false,
    "gpu_density_A_requested": null,
    "gpu_density_A_effective": null,
    "gpu_density_A_fallback_from_vector": false,
    "xtb_A_used": false,
    "xtb_A_success": false,
    "xtb_charge_length_mismatch": false
  },
  "A:358": {
    "id": "A:358",
    "chain": "A",
    "resseq": 358,
    "resname": "THR",
    "sasa": 0.0,
    "partial_charge_B": -0.3,
    "F_metal": 0.0,
    "F_P": 0.3568586569608625,
    "F_hal": 0.0,
    "total_density": 50968.5,
    "centroid": [
      -0.851449191570282,
      -2.636162519454956,
      0.5257464647293091
    ],
    "dipole_rho": [
      13343.2373046875,
      -11549.736328125,
      26989.458984375
    ],
    "curv_rho": 132992424.0,
    "curv_rho_failed": false,
    "gpu_density_B_requested": "vector",
    "gpu_density_B_effective": "vector",
    "gpu_density_B_fallback_from_vector": false,
    "gpu_density_A_requested": null,
    "gpu_density_A_effective": null,
    "gpu_density_A_fallback_from_vector": false,
    "xtb_A_used": false,
    "xtb_A_success": false,
    "xtb_charge_length_mismatch": false
  },
  "A:359": {
    "id": "A:359",
    "chain": "A",
    "resseq": 359,
    "resname": "LYS",
    "sasa": 0.0,
    "partial_charge_B": -0.06000000000000002,
    "F_metal": 0.0,
    "F_P": 0.3390194941242172,
    "F_hal": 0.0,
    "total_density": 47418.859375,
    "centroid": [
      -0.7003610134124756,
      -2.5646872520446777,
      0.43756434321403503
    ],
    "dipole_rho": [
      5982.318359375,
      -18288.841796875,
      25393.953125
    ],
    "curv_rho": 126712920.0,
    "curv_rho_failed": false,
    "gpu_density_B_requested": "vector",
    "gpu_density_B_effective": "vector",
    "gpu_density_B_fallback_from_vector": false,
    "gpu_density_A_requested": null,
    "gpu_density_A_effective": null,
    "gpu_density_A_fallback_from_vector": false,
    "xtb_A_used": false,
    "xtb_A_success": false,
    "xtb_charge_length_mismatch": false
  },
  "A:360": {
    "id": "A:360",
    "chain": "A",
    "resseq": 360,
    "resname": "GLN",
    "sasa": 5.194160461425781,
    "partial_charge_B": -0.30000000000000004,
    "F_metal": 0.0,
    "F_P": 0.2612868848558489,
    "F_hal": 0.0,
    "total_density": 38242.12109375,
    "centroid": [
      -0.847033679485321,
      -2.3926377296447754,
      0.24904067814350128
    ],
    "dipole_rho": [
      13576.3603515625,
      -14895.056640625,
      23120.615234375
    ],
    "curv_rho": 92606232.0,
    "curv_rho_failed": false,
    "gpu_density_B_requested": "vector",
    "gpu_density_B_effective": "vector",
    "gpu_density_B_fallback_from_vector": false,
    "gpu_density_A_requested": null,
    "gpu_density_A_effective": null,
    "gpu_density_A_fallback_from_vector": false,
    "xtb_A_used": false,
    "xtb_A_success": false,
    "xtb_charge_length_mismatch": false
  },
  "A:361": {
    "id": "A:361",
    "chain": "A",
    "resseq": 361,
    "resname": "GLU",
    "sasa": 0.0,
    "partial_charge_B": -0.54,
    "F_metal": 0.0,
    "F_P": 0.3227782256116459,
    "F_hal": 0.0,
    "total_density": 44997.07421875,
    "centroid": [
      -1.0413129329681396,
      -2.4776318073272705,
      0.5519635677337646
    ],
    "dipole_rho": [
      13009.0673828125,
      -16656.869140625,
      21535.4609375
    ],
    "curv_rho": 117665512.0,
    "curv_rho_failed": false,
    "gpu_density_B_requested": "vector",
    "gpu_density_B_effective": "vector",
    "gpu_density_B_fallback_from_vector": false,
    "gpu_density_A_requested": null,
    "gpu_density_A_effective": null,
    "gpu_density_A_fallback_from_vector": false,
    "xtb_A_used": false,
    "xtb_A_success": false,
    "xtb_charge_length_mismatch": false
  },
  "A:362": {
    "id": "A:362",
    "chain": "A",
    "resseq": 362,
    "resname": "TYR",
    "sasa": 0.0,
    "partial_charge_B": -0.3,
    "F_metal": 0.0,
    "F_P": 0.3755368373154184,
    "F_hal": 0.0,
    "total_density": 52330.453125,
    "centroid": [
      -0.6621874570846558,
      -2.3090178966522217,
      0.6624742150306702
    ],
    "dipole_rho": [
      3938.528564453125,
      -26157.02734375,
      19872.451171875
    ],
    "curv_rho": 133522144.0,
    "curv_rho_failed": false,
    "gpu_density_B_requested": "vector",
    "gpu_density_B_effective": "vector",
    "gpu_density_B_fallback_from_vector": false,
    "gpu_density_A_requested": null,
    "gpu_density_A_effective": null,
    "gpu_density_A_fallback_from_vector": false,
    "xtb_A_used": false,
    "xtb_A_success": false,
    "xtb_charge_length_mismatch": false
  },
  "A:363": {
    "id": "A:363",
    "chain": "A",
    "resseq": 363,
    "resname": "ASP",
    "sasa": 2.470363140106201,
    "partial_charge_B": -1.35,
    "F_metal": 0.0,
    "F_P": 0.2790258397651061,
    "F_hal": 0.0,
    "total_density": 38271.109375,
    "centroid": [
      -0.7197076678276062,
      -2.239828586578369,
      0.3420482277870178
    ],
    "dipole_rho": [
      4132.02978515625,
      -22029.47265625,
      19219.205078125
    ],
    "curv_rho": 96772920.0,
    "curv_rho_failed": false,
    "gpu_density_B_requested": "vector",
    "gpu_density_B_effective": "vector",
    "gpu_density_B_fallback_from_vector": false,
    "gpu_density_A_requested": null,
    "gpu_density_A_effective": null,
    "gpu_density_A_fallback_from_vector": false,
    "xtb_A_used": false,
    "xtb_A_success": false,
    "xtb_charge_length_mismatch": false
  },
  "A:364": {
    "id": "A:364",
    "chain": "A",
    "resseq": 364,
    "resname": "GLU",
    "sasa": 6.93961238861084,
    "partial_charge_B": -1.35,
    "F_metal": 0.0,
    "F_P": 0.24704921297837934,
    "F_hal": 0.0,
    "total_density": 31998.2578125,
    "centroid": [
      -1.032590627670288,
      -2.133847713470459,
      0.3074088394641876
    ],
    "dipole_rho": [
      8697.4267578125,
      -19021.6484375,
      14335.1455078125
    ],
    "curv_rho": 76470160.0,
    "curv_rho_failed": false,
    "gpu_density_B_requested": "vector",
    "gpu_density_B_effective": "vector",
    "gpu_density_B_fallback_from_vector": false,
    "gpu_density_A_requested": null,
    "gpu_density_A_effective": null,
    "gpu_density_A_fallback_from_vector": false,
    "xtb_A_used": false,
    "xtb_A_success": false,
    "xtb_charge_length_mismatch": false
  },
  "A:365": {
    "id": "A:365",
    "chain": "A",
    "resseq": 365,
    "resname": "ALA",
    "sasa": 0.4839819073677063,
    "partial_charge_B": -0.08923727055380175,
    "F_metal": 0.0,
    "F_P": 0.29068320848290685,
    "F_hal": 0.0,
    "total_density": 36402.609375,
    "centroid": [
      -0.98131263256073,
      -2.0765793323516846,
      0.6069504022598267
    ],
    "dipole_rho": [
      9017.197265625,
      -22413.7890625,
      12492.298828125
    ],
    "curv_rho": 94662368.0,
    "curv_rho_failed": false,
    "gpu_density_B_requested": "vector",
    "gpu_density_B_effective": "vector",
    "gpu_density_B_fallback_from_vector": false,
    "gpu_density_A_requested": null,
    "gpu_density_A_effective": null,
    "gpu_density_A_fallback_from_vector": false,
    "xtb_A_used": false,
    "xtb_A_success": false,
    "xtb_charge_length_mismatch": false
  },
  "A:366": {
    "id": "A:366",
    "chain": "A",
    "resseq": 366,
    "resname": "GLY",
    "sasa": 0.0,
    "partial_charge_B": -0.06000000000000002,
    "F_metal": 0.0,
    "F_P": 0.3479450902458291,
    "F_hal": 0.0,
    "total_density": 44975.90625,
    "centroid": [
      -0.8292948603630066,
      -2.1763253211975098,
      0.8152653574943542
    ],
    "dipole_rho": [
      8320.767578125,
      -30357.638671875,
      13390.021484375
    ],
    "curv_rho": 126766664.0,
    "curv_rho_failed": false,
    "gpu_density_B_requested": "vector",
    "gpu_density_B_effective": "vector",
    "gpu_density_B_fallback_from_vector": false,
    "gpu_density_A_requested": null,
    "gpu_density_A_effective": null,
    "gpu_density_A_fallback_from_vector": false,
    "xtb_A_used": false,
    "xtb_A_success": false,
    "xtb_charge_length_mismatch": false
  },
  "A:367": {
    "id": "A:367",
    "chain": "A",
    "resseq": 367,
    "resname": "PRO",
    "sasa": 0.09679638594388962,
    "partial_charge_B": -0.06584745438081341,
    "F_metal": 0.0,
    "F_P": 0.43399882733125295,
    "F_hal": 0.0,
    "total_density": 52922.84765625,
    "centroid": [
      -0.6971400380134583,
      -2.232534646987915,
      1.0188064575195312
    ],
    "dipole_rho": [
      5303.77392578125,
      -33402.19140625,
      12998.9541015625
    ],
    "curv_rho": 154361104.0,
    "curv_rho_failed": false,
    "gpu_density_B_requested": "vector",
    "gpu_density_B_effective": "vector",
    "gpu_density_B_fallback_from_vector": false,
    "gpu_density_A_requested": null,
    "gpu_density_A_effective": null,
    "gpu_density_A_fallback_from_vector": false,
    "xtb_A_used": false,
    "xtb_A_success": false,
    "xtb_charge_length_mismatch": false
  },
  "A:368": {
    "id": "A:368",
    "chain": "A",
    "resseq": 368,
    "resname": "SER",
    "sasa": 1.2692859172821045,
    "partial_charge_B": -0.6833868085642355,
    "F_metal": 0.0,
    "F_P": 0.40924213738902615,
    "F_hal": 0.0,
    "total_density": 49665.95703125,
    "centroid": [
      -0.9647648930549622,
      -2.2224743366241455,
      1.1043610572814941
    ],
    "dipole_rho": [
      10300.8115234375,
      -32779.92578125,
      9081.96875
    ],
    "curv_rho": 146219200.0,
    "curv_rho_failed": false,
    "gpu_density_B_requested": "vector",
    "gpu_density_B_effective": "vector",
    "gpu_density_B_fallback_from_vector": false,
    "gpu_density_A_requested": null,
    "gpu_density_A_effective": null,
    "gpu_density_A_fallback_from_vector": false,
    "xtb_A_used": false,
    "xtb_A_success": false,
    "xtb_charge_length_mismatch": false
  },
  "A:369": {
    "id": "A:369",
    "chain": "A",
    "resseq": 369,
    "resname": "ILE",
    "sasa": 0.0,
    "partial_charge_B": -0.06000000000000002,
    "F_metal": 0.0,
    "F_P": 0.4132898873052966,
    "F_hal": 0.0,
    "total_density": 53012.67578125,
    "centroid": [
      -1.0400866270065308,
      -2.3740310668945312,
      0.9277045130729675
    ],
    "dipole_rho": [
      14231.2978515625,
      -24909.00390625,
      12486.7158203125
    ],
    "curv_rho": 143360480.0,
    "curv_rho_failed": false,
    "gpu_density_B_requested": "vector",
    "gpu_density_B_effective": "vector",
    "gpu_density_B_fallback_from_vector": false,
    "gpu_density_A_requested": null,
    "gpu_density_A_effective": null,
    "gpu_density_A_fallback_from_vector": false,
    "xtb_A_used": false,
    "xtb_A_success": false,
    "xtb_charge_length_mismatch": false
  },
  "A:370": {
    "id": "A:370",
    "chain": "A",
    "resseq": 370,
    "resname": "VAL",
    "sasa": 0.0,
    "partial_charge_B": -0.06000000000000002,
    "F_metal": 0.0,
    "F_P": 0.587892599568557,
    "F_hal": 0.0,
    "total_density": 64919.71875,
    "centroid": [
      -0.954051673412323,
      -2.570979595184326,
      1.1973742246627808
    ],
    "dipole_rho": [
      13023.2470703125,
      -28282.328125,
      10187.9453125
    ],
    "curv_rho": 188501952.0,
    "curv_rho_failed": false,
    "gpu_density_B_requested": "vector",
    "gpu_density_B_effective": "vector",
    "gpu_density_B_fallback_from_vector": false,
    "gpu_density_A_requested": null,
    "gpu_density_A_effective": null,
    "gpu_density_A_fallback_from_vector": false,
    "xtb_A_used": false,
    "xtb_A_success": false,
    "xtb_charge_length_mismatch": false
  },
  "A:371": {
    "id": "A:371",
    "chain": "A",
    "resseq": 371,
    "resname": "HIS",
    "sasa": 0.0,
    "partial_charge_B": 0.29999999999999993,
    "F_metal": 0.0,
    "F_P": 0.5551142192185535,
    "F_hal": 0.0,
    "total_density": 64416.53125,
    "centroid": [
      -1.0266242027282715,
      -2.4533820152282715,
      1.4211024045944214
    ],
    "dipole_rho": [
      17540.3515625,
      -36132.66015625,
      5438.84033203125
    ],
    "curv_rho": 188096784.0,
    "curv_rho_failed": false,
    "gpu_density_B_requested": "vector",
    "gpu_density_B_effective": "vector",
    "gpu_density_B_fallback_from_vector": false,
    "gpu_density_A_requested": null,
    "gpu_density_A_effective": null,
    "gpu_density_A_fallback_from_vector": false,
    "xtb_A_used": false,
    "xtb_A_success": false,
    "xtb_charge_length_mismatch": false
  },
  "A:372": {
    "id": "A:372",
    "chain": "A",
    "resseq": 372,
    "resname": "ARG",
    "sasa": 7.21662712097168,
    "partial_charge_B": 1.2,
    "F_metal": 0.0,
    "F_P": 0.39213020072675964,
    "F_hal": 0.0,
    "total_density": 58341.5390625,
    "centroid": [
      -1.248550534248352,
      -2.532076597213745,
      1.311333417892456
    ],
    "dipole_rho": [
      38247.34375,
      -31651.03515625,
      11996.4423828125
    ],
    "curv_rho": 171660720.0,
    "curv_rho_failed": false,
    "gpu_density_B_requested": "vector",
    "gpu_density_B_effective": "vector",
    "gpu_density_B_fallback_from_vector": false,
    "gpu_density_A_requested": null,
    "gpu_density_A_effective": null,
    "gpu_density_A_fallback_from_vector": false,
    "xtb_A_used": false,
    "xtb_A_success": false,
    "xtb_charge_length_mismatch": false
  },
  "A:373": {
    "id": "A:373",
    "chain": "A",
    "resseq": 373,
    "resname": "LYS",
    "sasa": 0.0,
    "partial_charge_B": 0.11999999999999997,
    "F_metal": 0.0,
    "F_P": 0.6437563152176708,
    "F_hal": 0.0,
    "total_density": 78904.03125,
    "centroid": [
      -1.0639029741287231,
      -2.806382179260254,
      1.5035419464111328
    ],
    "dipole_rho": [
      38506.6875,
      -24770.94140625,
      14057.869140625
    ],
    "curv_rho": 228564208.0,
    "curv_rho_failed": false,
    "gpu_density_B_requested": "vector",
    "gpu_density_B_effective": "vector",
    "gpu_density_B_fallback_from_vector": false,
    "gpu_density_A_requested": null,
    "gpu_density_A_effective": null,
    "gpu_density_A_fallback_from_vector": false,
    "xtb_A_used": false,
    "xtb_A_success": false,
    "xtb_charge_length_mismatch": false
  },
  "A:374": {
    "id": "A:374",
    "chain": "A",
    "resseq": 374,
    "resname": "CYS",
    "sasa": 0.0,
    "partial_charge_B": -0.21000000000000002,
    "F_metal": 0.0,
    "F_P": 0.5424990393324878,
    "F_hal": 0.0,
    "total_density": 62677.22265625,
    "centroid": [
      -1.4242271184921265,
      -3.0029618740081787,
      1.5364322662353516
    ],
    "dipole_rho": [
      30339.3046875,
      -10312.1875,
      17660.28515625
    ],
    "curv_rho": 184357792.0,
    "curv_rho_failed": false,
    "gpu_density_B_requested": "vector",
    "gpu_density_B_effective": "vector",
    "gpu_density_B_fallback_from_vector": false,
    "gpu_density_A_requested": null,
    "gpu_density_A_effective": null,
    "gpu_density_A_fallback_from_vector": false,
    "xtb_A_used": false,
    "xtb_A_success": false,
    "xtb_charge_length_mismatch": false
  },
  "A:380": {
    "id": "A:380",
    "chain": "A",
    "resseq": 380,
    "resname": "ATP",
    "sasa": 0.0,
    "partial_charge_B": -2.8500000000000014,
    "F_metal": 0.0,
    "F_P": 15.20311928082004,
    "F_hal": 0.0,
    "total_density": 129756.8359375,
    "centroid": [
      -0.02942384034395218,
      -3.5919861793518066,
      2.6502017974853516
    ],
    "dipole_rho": [
      -23323.328125,
      34212.78125,
      -10372.8154296875
    ],
    "curv_rho": 323325920.0,
    "curv_rho_failed": false,
    "gpu_density_B_requested": "vector",
    "gpu_density_B_effective": "vector",
    "gpu_density_B_fallback_from_vector": false,
    "gpu_density_A_requested": null,
    "gpu_density_A_effective": null,
    "gpu_density_A_fallback_from_vector": false,
    "xtb_A_used": false,
    "xtb_A_success": false,
    "xtb_charge_length_mismatch": false
  }
}
```
