## Supplementary material for "Localized Reactivity on Proteins as Riemannian Manifolds: A Quantum-Inspired Geometric Model for Deterministic, Metal-Aware Reactive-Site Prediction": code bundle: result_bound_labels_unbound_features.json

```
{
  "case": "DB55_4H03_L",
  "AUROC_mean": 0.8915715370655304,
  "AUROC_std": 0.07518966183815252,
  "fold_AUROCs": [
    1.0,
    0.8529411764705883,
    0.9190476190476191,
    0.9119718309859155,
    0.7738970588235293
  ],
  "AUPRC_mean": 0.44046488975256104,
  "AUPRC_std": 0.3063611403960215,
  "fold_AUPRCs": [
    1.0,
    0.5336986301369864,
    0.28327228327228327,
    0.19090909090909092,
    0.19444444444444445
  ],
  "policyP_info": {
    "K_target": 5,
    "K_min": 2,
    "min_valid_folds": 2,
    "n_pos_groups": 15,
    "K_used": 5,
    "n_total_folds": 5,
    "n_valid_folds": 5,
    "n_skipped_train_single_class": 0,
    "n_skipped_test_single_class": 0,
    "reason": "OK"
  },
  "n_pos": 15,
  "n_neg": 349,
  "unbound_positive_residue_ids": [
    "A:77",
    "A:110",
    "A:112",
    "A:176",
    "A:178",
    "A:265",
    "A:268",
    "A:269",
    "A:270",
    "A:271",
    "A:272",
    "A:277",
    "A:280",
    "A:283",
    "A:284"
  ],
  "unbound_positive_residue_ids_path": "/content/benchmark_workdir/DB55_4H03_L/unbound_positive_residue_ids.json",
  "bound_positive_residue_ids_used": [
    "B:110",
    "B:112",
    "B:176",
    "B:178",
    "B:265",
    "B:268",
    "B:269",
    "B:270",
    "B:271",
    "B:272",
    "B:277",
    "B:280",
    "B:283",
    "B:284",
    "B:77"
  ],
  "bound_interface_report": {
    "cutoff_angstrom": 5.0,
    "coarse_margin_angstrom": 4.0,
    "scheme": "closest-heavy",
    "protein_only": true,
    "target_bound_chains": [
      "B"
    ],
    "n_target_res": 357,
    "n_other_res": 414,
    "n_candidate_pairs": 60,
    "n_interface_target_res": 15,
    "backend_kdtree": "scipy.cKDTree",
    "auto_interface_labels": true
  },
  "mapping": {
    "n_bound_labels": 15,
    "n_mapped": 15,
    "n_dropped": 0,
    "mapped_examples": [
      {
        "bound": "B:110",
        "unbound": "A:110",
        "idx": 98
      },
      {
        "bound": "B:112",
        "unbound": "A:112",
        "idx": 100
      },
      {
        "bound": "B:176",
        "unbound": "A:176",
        "idx": 164
      },
      {
        "bound": "B:178",
        "unbound": "A:178",
        "idx": 166
      },
      {
        "bound": "B:265",
        "unbound": "A:265",
        "idx": 253
      },
      {
        "bound": "B:268",
        "unbound": "A:268",
        "idx": 256
      },
      {
        "bound": "B:269",
        "unbound": "A:269",
        "idx": 257
      },
      {
        "bound": "B:270",
        "unbound": "A:270",
        "idx": 258
      },
      {
        "bound": "B:271",
        "unbound": "A:271",
        "idx": 259
      },
      {
        "bound": "B:272",
        "unbound": "A:272",
        "idx": 260
      },
      {
        "bound": "B:277",
        "unbound": "A:277",
        "idx": 265
      },
      {
        "bound": "B:280",
        "unbound": "A:280",
        "idx": 268
      },
      {
        "bound": "B:283",
        "unbound": "A:283",
        "idx": 271
      },
      {
        "bound": "B:284",
        "unbound": "A:284",
        "idx": 272
      },
      {
        "bound": "B:77",
        "unbound": "A:77",
        "idx": 65
      }
    ],
    "dropped_examples": []
  },
  "mapping_extra": {
    "bound_to_unbound_chain_map": {
      "B": "A"
    },
    "chain_assignment": {
      "forced_hints": [],
      "unmatched_bound_chains": [
        "A"
      ],
      "unmatched_unbound_chains": [],
      "ambiguity": [],
      "pair_details_top": {
        "B": [
          {
            "unbound": "A",
            "identity": 1.0,
            "coverage": 1.0,
            "weight": 1.0
          }
        ],
        "A": [
          {
            "unbound": "A",
            "identity": 0.058823529411764705,
            "coverage": 0.7024793388429752,
            "weight": 0.04132231404958678
          }
        ]
      }
    },
    "dropped_chains_low_quality": [],
    "n_bound_chains_total": 2,
    "n_unbound_chains_total": 1
  },
  "symmetry": {
    "symmetry_groups": {
      "A": 0
    },
    "symmetry_policy": {
      "min_identity": 0.95,
      "min_coverage": 0.9
    },
    "collapse_only_within_symmetry_groups": true
  },
  "solvent": {
    "solvent_filter_applied": true,
    "source": "meta.json",
    "n_total": 364,
    "n_removed": 0,
    "n_unknown_resname": 0,
    "n_retained": 364,
    "solvent_codes": [
      "WAT",
      "HOH",
      "DOD",
      "TIP3"
    ]
  },
  "unbound_out_dir": "/content/benchmark_workdir/DB55_4H03_L/out_unbound",
  "unbound_structure": "/content/benchmark_workdir/_dataset_unpacked/4H03_l_u.pdb",
  "bound_structure": "/content/benchmark_workdir/_dataset_unpacked/4H03_bound_complex.pdb"
}
```
