## Supplementary material for "Localized Reactivity on Proteins as Riemannian Manifolds: A Quantum-Inspired Geometric Model for Deterministic, Metal-Aware Reactive-Site Prediction": code bundle: density_final.json

```
{
  "A_residues": [],
  "B_only_residues": [
    "A:3",
    "A:4",
    "A:5",
    "A:6",
    "A:7",
    "A:8",
    "A:9",
    "A:10",
    "A:11",
    "A:12",
    "A:13",
    "A:14",
    "A:15",
    "A:16",
    "A:17",
    "A:18",
    "A:19",
    "A:20",
    "A:21",
    "A:22",
    "A:23",
    "A:24",
    "A:25",
    "A:26",
    "A:27",
    "A:28",
    "A:29",
    "A:30",
    "A:31",
    "A:32",
    "A:33",
    "A:34",
    "A:35",
    "A:36",
    "A:37",
    "A:38",
    "A:39",
    "A:40",
    "A:41",
    "A:42",
    "A:43",
    "A:44",
    "A:45",
    "A:46",
    "A:47",
    "A:48",
    "A:49",
    "A:50",
    "A:51",
    "A:52",
    "A:53",
    "A:54",
    "A:55",
    "A:56",
    "A:57",
    "A:58",
    "A:59",
    "A:60",
    "A:61",
    "A:62",
    "A:63",
    "A:64",
    "A:65",
    "A:66",
    "A:67",
    "A:68",
    "A:69",
    "A:70",
    "A:71",
    "A:72",
    "A:73",
    "A:74",
    "A:75",
    "A:76",
    "A:77",
    "A:78",
    "A:79",
    "A:80",
    "A:81",
    "A:82",
    "A:83",
    "A:84",
    "A:85",
    "A:86",
    "A:87",
    "A:88",
    "A:89",
    "A:90",
    "A:91",
    "A:92",
    "A:93",
    "A:94",
    "A:95",
    "A:96",
    "A:97",
    "A:98",
    "A:99",
    "A:100",
    "A:101",
    "A:102",
    "A:103",
    "A:104",
    "A:105",
    "A:106",
    "A:107",
    "A:108",
    "A:109",
    "A:110",
    "A:111",
    "A:112",
    "A:113",
    "A:114",
    "A:115",
    "A:116",
    "A:117",
    "A:118",
    "A:119",
    "A:120",
    "A:121",
    "A:122",
    "A:123",
    "A:124",
    "A:125",
    "A:126",
    "A:127",
    "A:128",
    "A:129",
    "A:130",
    "A:131",
    "A:132",
    "A:133",
    "A:134",
    "A:135",
    "A:136",
    "A:137",
    "A:138",
    "A:139",
    "A:140",
    "A:141",
    "A:142",
    "A:143",
    "A:144",
    "A:145",
    "A:146",
    "A:147",
    "A:148",
    "A:149",
    "A:150",
    "A:151",
    "A:152",
    "A:153",
    "A:154",
    "A:155",
    "A:156",
    "A:157",
    "A:158",
    "A:159",
    "A:160",
    "A:161",
    "A:162",
    "A:163",
    "A:164",
    "A:165",
    "A:166",
    "A:167",
    "A:168",
    "A:169",
    "A:170",
    "A:171",
    "A:172",
    "A:173",
    "A:174",
    "A:175",
    "A:176",
    "A:177",
    "A:178",
    "A:179",
    "A:180",
    "A:181",
    "A:182",
    "A:183",
    "A:184",
    "A:185",
    "A:186",
    "A:187",
    "A:188",
    "A:189",
    "A:190",
    "A:191",
    "A:192",
    "A:193",
    "A:194",
    "A:195",
    "A:196",
    "A:197",
    "A:198",
    "A:199",
    "A:200",
    "A:201",
    "A:202",
    "A:203",
    "A:204",
    "A:205",
    "A:206",
    "A:207",
    "A:208",
    "A:209",
    "A:210",
    "A:211",
    "A:212",
    "A:213",
    "A:214",
    "A:215",
    "A:216",
    "A:217",
    "A:218",
    "A:219",
    "A:220",
    "A:221",
    "A:222",
    "A:223",
    "A:224",
    "A:225",
    "A:226",
    "A:227",
    "A:228",
    "A:229",
    "A:230",
    "A:231",
    "A:232",
    "A:233",
    "A:234",
    "A:235",
    "A:236",
    "A:237",
    "A:238",
    "A:239",
    "A:240",
    "A:241",
    "A:242",
    "A:243",
    "A:244",
    "A:245",
    "A:246",
    "A:247",
    "A:248",
    "A:249",
    "A:250",
    "A:251",
    "A:252",
    "A:253",
    "A:254",
    "A:255",
    "A:256",
    "A:257",
    "A:258",
    "A:259",
    "A:260",
    "A:261",
    "A:262",
    "A:263",
    "A:264",
    "A:265",
    "A:266",
    "A:267",
    "A:268",
    "A:269",
    "A:270",
    "A:271",
    "A:272",
    "A:273",
    "A:274",
    "A:275",
    "A:276",
    "A:277",
    "A:278",
    "A:279",
    "A:280",
    "A:281",
    "A:282",
    "A:283",
    "A:284",
    "A:285",
    "A:286",
    "A:287",
    "A:288",
    "A:289",
    "A:290",
    "A:291",
    "A:292",
    "A:293",
    "A:294",
    "A:295",
    "A:296",
    "A:297",
    "A:298",
    "A:299",
    "A:300",
    "A:301",
    "A:302",
    "A:303",
    "A:304",
    "A:305",
    "A:306",
    "A:307",
    "A:308",
    "A:309",
    "A:310",
    "A:311",
    "A:312",
    "A:313",
    "A:314",
    "A:315",
    "A:316",
    "A:317",
    "A:318",
    "A:319",
    "A:320",
    "A:321",
    "A:322",
    "A:323",
    "A:324",
    "A:325",
    "A:326",
    "A:327",
    "A:328",
    "A:329",
    "A:330",
    "A:331",
    "A:332",
    "A:333",
    "A:334",
    "A:335",
    "A:336",
    "A:337",
    "A:338",
    "A:339",
    "A:340",
    "A:341",
    "A:342",
    "A:343",
    "A:344",
    "A:345",
    "A:346",
    "A:347",
    "A:348",
    "A:349",
    "A:350",
    "A:351",
    "A:352",
    "A:353",
    "A:354",
    "A:355",
    "A:356",
    "A:357",
    "A:358",
    "A:359",
    "A:360",
    "A:361",
    "A:362",
    "A:363",
    "A:364",
    "A:365",
    "A:366",
    "A:367",
    "A:368",
    "A:369",
    "A:370",
    "A:371",
    "A:372",
    "A:373",
    "A:374",
    "A:375",
    "A:376",
    "A:377",
    "A:378",
    "A:379",
    "A:380",
    "A:381",
    "A:382",
    "A:383",
    "A:384",
    "A:385",
    "A:386",
    "A:387",
    "A:388",
    "A:389",
    "A:390",
    "A:391",
    "A:392",
    "A:393",
    "A:394",
    "A:395",
    "A:396",
    "A:397",
    "A:398",
    "A:399",
    "A:400",
    "A:401",
    "A:402",
    "A:403",
    "A:404",
    "A:405",
    "A:406",
    "A:407",
    "A:408",
    "A:409",
    "A:410",
    "A:411",
    "A:412",
    "A:413",
    "A:500"
  ],
  "files": {
    "A:3": {
      "rhoB": null,
      "rhoA": null
    },
    "A:4": {
      "rhoB": null,
      "rhoA": null
    },
    "A:5": {
      "rhoB": null,
      "rhoA": null
    },
    "A:6": {
      "rhoB": null,
      "rhoA": null
    },
    "A:7": {
      "rhoB": null,
      "rhoA": null
    },
    "A:8": {
      "rhoB": null,
      "rhoA": null
    },
    "A:9": {
      "rhoB": null,
      "rhoA": null
    },
    "A:10": {
      "rhoB": null,
      "rhoA": null
    },
    "A:11": {
      "rhoB": null,
      "rhoA": null
    },
    "A:12": {
      "rhoB": null,
      "rhoA": null
    },
    "A:13": {
      "rhoB": null,
      "rhoA": null
    },
    "A:14": {
      "rhoB": null,
      "rhoA": null
    },
    "A:15": {
      "rhoB": null,
      "rhoA": null
    },
    "A:16": {
      "rhoB": null,
      "rhoA": null
    },
    "A:17": {
      "rhoB": null,
      "rhoA": null
    },
    "A:18": {
      "rhoB": null,
      "rhoA": null
    },
    "A:19": {
      "rhoB": null,
      "rhoA": null
    },
    "A:20": {
      "rhoB": null,
      "rhoA": null
    },
    "A:21": {
      "rhoB": null,
      "rhoA": null
    },
    "A:22": {
      "rhoB": null,
      "rhoA": null
    },
    "A:23": {
      "rhoB": null,
      "rhoA": null
    },
    "A:24": {
      "rhoB": null,
      "rhoA": null
    },
    "A:25": {
      "rhoB": null,
      "rhoA": null
    },
    "A:26": {
      "rhoB": null,
      "rhoA": null
    },
    "A:27": {
      "rhoB": null,
      "rhoA": null
    },
    "A:28": {
      "rhoB": null,
      "rhoA": null
    },
    "A:29": {
      "rhoB": null,
      "rhoA": null
    },
    "A:30": {
      "rhoB": null,
      "rhoA": null
    },
    "A:31": {
      "rhoB": null,
      "rhoA": null
    },
    "A:32": {
      "rhoB": null,
      "rhoA": null
    },
    "A:33": {
      "rhoB": null,
      "rhoA": null
    },
    "A:34": {
      "rhoB": null,
      "rhoA": null
    },
    "A:35": {
      "rhoB": null,
      "rhoA": null
    },
    "A:36": {
      "rhoB": null,
      "rhoA": null
    },
    "A:37": {
      "rhoB": null,
      "rhoA": null
    },
    "A:38": {
      "rhoB": null,
      "rhoA": null
    },
    "A:39": {
      "rhoB": null,
      "rhoA": null
    },
    "A:40": {
      "rhoB": null,
      "rhoA": null
    },
    "A:41": {
      "rhoB": null,
      "rhoA": null
    },
    "A:42": {
      "rhoB": null,
      "rhoA": null
    },
    "A:43": {
      "rhoB": null,
      "rhoA": null
    },
    "A:44": {
      "rhoB": null,
      "rhoA": null
    },
    "A:45": {
      "rhoB": null,
      "rhoA": null
    },
    "A:46": {
      "rhoB": null,
      "rhoA": null
    },
    "A:47": {
      "rhoB": null,
      "rhoA": null
    },
    "A:48": {
      "rhoB": null,
      "rhoA": null
    },
    "A:49": {
      "rhoB": null,
      "rhoA": null
    },
    "A:50": {
      "rhoB": null,
      "rhoA": null
    },
    "A:51": {
      "rhoB": null,
      "rhoA": null
    },
    "A:52": {
      "rhoB": null,
      "rhoA": null
    },
    "A:53": {
      "rhoB": null,
      "rhoA": null
    },
    "A:54": {
      "rhoB": null,
      "rhoA": null
    },
    "A:55": {
      "rhoB": null,
      "rhoA": null
    },
    "A:56": {
      "rhoB": null,
      "rhoA": null
    },
    "A:57": {
      "rhoB": null,
      "rhoA": null
    },
    "A:58": {
      "rhoB": null,
      "rhoA": null
    },
    "A:59": {
      "rhoB": null,
      "rhoA": null
    },
    "A:60": {
      "rhoB": null,
      "rhoA": null
    },
    "A:61": {
      "rhoB": null,
      "rhoA": null
    },
    "A:62": {
      "rhoB": null,
      "rhoA": null
    },
    "A:63": {
      "rhoB": null,
      "rhoA": null
    },
    "A:64": {
      "rhoB": null,
      "rhoA": null
    },
    "A:65": {
      "rhoB": null,
      "rhoA": null
    },
    "A:66": {
      "rhoB": null,
      "rhoA": null
    },
    "A:67": {
      "rhoB": null,
      "rhoA": null
    },
    "A:68": {
      "rhoB": null,
      "rhoA": null
    },
    "A:69": {
      "rhoB": null,
      "rhoA": null
    },
    "A:70": {
      "rhoB": null,
      "rhoA": null
    },
    "A:71": {
      "rhoB": null,
      "rhoA": null
    },
    "A:72": {
      "rhoB": null,
      "rhoA": null
    },
    "A:73": {
      "rhoB": null,
      "rhoA": null
    },
    "A:74": {
      "rhoB": null,
      "rhoA": null
    },
    "A:75": {
      "rhoB": null,
      "rhoA": null
    },
    "A:76": {
      "rhoB": null,
      "rhoA": null
    },
    "A:77": {
      "rhoB": null,
      "rhoA": null
    },
    "A:78": {
      "rhoB": null,
      "rhoA": null
    },
    "A:79": {
      "rhoB": null,
      "rhoA": null
    },
    "A:80": {
      "rhoB": null,
      "rhoA": null
    },
    "A:81": {
      "rhoB": null,
      "rhoA": null
    },
    "A:82": {
      "rhoB": null,
      "rhoA": null
    },
    "A:83": {
      "rhoB": null,
      "rhoA": null
    },
    "A:84": {
      "rhoB": null,
      "rhoA": null
    },
    "A:85": {
      "rhoB": null,
      "rhoA": null
    },
    "A:86": {
      "rhoB": null,
      "rhoA": null
    },
    "A:87": {
      "rhoB": null,
      "rhoA": null
    },
    "A:88": {
      "rhoB": null,
      "rhoA": null
    },
    "A:89": {
      "rhoB": null,
      "rhoA": null
    },
    "A:90": {
      "rhoB": null,
      "rhoA": null
    },
    "A:91": {
      "rhoB": null,
      "rhoA": null
    },
    "A:92": {
      "rhoB": null,
      "rhoA": null
    },
    "A:93": {
      "rhoB": null,
      "rhoA": null
    },
    "A:94": {
      "rhoB": null,
      "rhoA": null
    },
    "A:95": {
      "rhoB": null,
      "rhoA": null
    },
    "A:96": {
      "rhoB": null,
      "rhoA": null
    },
    "A:97": {
      "rhoB": null,
      "rhoA": null
    },
    "A:98": {
      "rhoB": null,
      "rhoA": null
    },
    "A:99": {
      "rhoB": null,
      "rhoA": null
    },
    "A:100": {
      "rhoB": null,
      "rhoA": null
    },
    "A:101": {
      "rhoB": null,
      "rhoA": null
    },
    "A:102": {
      "rhoB": null,
      "rhoA": null
    },
    "A:103": {
      "rhoB": null,
      "rhoA": null
    },
    "A:104": {
      "rhoB": null,
      "rhoA": null
    },
    "A:105": {
      "rhoB": null,
      "rhoA": null
    },
    "A:106": {
      "rhoB": null,
      "rhoA": null
    },
    "A:107": {
      "rhoB": null,
      "rhoA": null
    },
    "A:108": {
      "rhoB": null,
      "rhoA": null
    },
    "A:109": {
      "rhoB": null,
      "rhoA": null
    },
    "A:110": {
      "rhoB": null,
      "rhoA": null
    },
    "A:111": {
      "rhoB": null,
      "rhoA": null
    },
    "A:112": {
      "rhoB": null,
      "rhoA": null
    },
    "A:113": {
      "rhoB": null,
      "rhoA": null
    },
    "A:114": {
      "rhoB": null,
      "rhoA": null
    },
    "A:115": {
      "rhoB": null,
      "rhoA": null
    },
    "A:116": {
      "rhoB": null,
      "rhoA": null
    },
    "A:117": {
      "rhoB": null,
      "rhoA": null
    },
    "A:118": {
      "rhoB": null,
      "rhoA": null
    },
    "A:119": {
      "rhoB": null,
      "rhoA": null
    },
    "A:120": {
      "rhoB": null,
      "rhoA": null
    },
    "A:121": {
      "rhoB": null,
      "rhoA": null
    },
    "A:122": {
      "rhoB": null,
      "rhoA": null
    },
    "A:123": {
      "rhoB": null,
      "rhoA": null
    },
    "A:124": {
      "rhoB": null,
      "rhoA": null
    },
    "A:125": {
      "rhoB": null,
      "rhoA": null
    },
    "A:126": {
      "rhoB": null,
      "rhoA": null
    },
    "A:127": {
      "rhoB": null,
      "rhoA": null
    },
    "A:128": {
      "rhoB": null,
      "rhoA": null
    },
    "A:129": {
      "rhoB": null,
      "rhoA": null
    },
    "A:130": {
      "rhoB": null,
      "rhoA": null
    },
    "A:131": {
      "rhoB": null,
      "rhoA": null
    },
    "A:132": {
      "rhoB": null,
      "rhoA": null
    },
    "A:133": {
      "rhoB": null,
      "rhoA": null
    },
    "A:134": {
      "rhoB": null,
      "rhoA": null
    },
    "A:135": {
      "rhoB": null,
      "rhoA": null
    },
    "A:136": {
      "rhoB": null,
      "rhoA": null
    },
    "A:137": {
      "rhoB": null,
      "rhoA": null
    },
    "A:138": {
      "rhoB": null,
      "rhoA": null
    },
    "A:139": {
      "rhoB": null,
      "rhoA": null
    },
    "A:140": {
      "rhoB": null,
      "rhoA": null
    },
    "A:141": {
      "rhoB": null,
      "rhoA": null
    },
    "A:142": {
      "rhoB": null,
      "rhoA": null
    },
    "A:143": {
      "rhoB": null,
      "rhoA": null
    },
    "A:144": {
      "rhoB": null,
      "rhoA": null
    },
    "A:145": {
      "rhoB": null,
      "rhoA": null
    },
    "A:146": {
      "rhoB": null,
      "rhoA": null
    },
    "A:147": {
      "rhoB": null,
      "rhoA": null
    },
    "A:148": {
      "rhoB": null,
      "rhoA": null
    },
    "A:149": {
      "rhoB": null,
      "rhoA": null
    },
    "A:150": {
      "rhoB": null,
      "rhoA": null
    },
    "A:151": {
      "rhoB": null,
      "rhoA": null
    },
    "A:152": {
      "rhoB": null,
      "rhoA": null
    },
    "A:153": {
      "rhoB": null,
      "rhoA": null
    },
    "A:154": {
      "rhoB": null,
      "rhoA": null
    },
    "A:155": {
      "rhoB": null,
      "rhoA": null
    },
    "A:156": {
      "rhoB": null,
      "rhoA": null
    },
    "A:157": {
      "rhoB": null,
      "rhoA": null
    },
    "A:158": {
      "rhoB": null,
      "rhoA": null
    },
    "A:159": {
      "rhoB": null,
      "rhoA": null
    },
    "A:160": {
      "rhoB": null,
      "rhoA": null
    },
    "A:161": {
      "rhoB": null,
      "rhoA": null
    },
    "A:162": {
      "rhoB": null,
      "rhoA": null
    },
    "A:163": {
      "rhoB": null,
      "rhoA": null
    },
    "A:164": {
      "rhoB": null,
      "rhoA": null
    },
    "A:165": {
      "rhoB": null,
      "rhoA": null
    },
    "A:166": {
      "rhoB": null,
      "rhoA": null
    },
    "A:167": {
      "rhoB": null,
      "rhoA": null
    },
    "A:168": {
      "rhoB": null,
      "rhoA": null
    },
    "A:169": {
      "rhoB": null,
      "rhoA": null
    },
    "A:170": {
      "rhoB": null,
      "rhoA": null
    },
    "A:171": {
      "rhoB": null,
      "rhoA": null
    },
    "A:172": {
      "rhoB": null,
      "rhoA": null
    },
    "A:173": {
      "rhoB": null,
      "rhoA": null
    },
    "A:174": {
      "rhoB": null,
      "rhoA": null
    },
    "A:175": {
      "rhoB": null,
      "rhoA": null
    },
    "A:176": {
      "rhoB": null,
      "rhoA": null
    },
    "A:177": {
      "rhoB": null,
      "rhoA": null
    },
    "A:178": {
      "rhoB": null,
      "rhoA": null
    },
    "A:179": {
      "rhoB": null,
      "rhoA": null
    },
    "A:180": {
      "rhoB": null,
      "rhoA": null
    },
    "A:181": {
      "rhoB": null,
      "rhoA": null
    },
    "A:182": {
      "rhoB": null,
      "rhoA": null
    },
    "A:183": {
      "rhoB": null,
      "rhoA": null
    },
    "A:184": {
      "rhoB": null,
      "rhoA": null
    },
    "A:185": {
      "rhoB": null,
      "rhoA": null
    },
    "A:186": {
      "rhoB": null,
      "rhoA": null
    },
    "A:187": {
      "rhoB": null,
      "rhoA": null
    },
    "A:188": {
      "rhoB": null,
      "rhoA": null
    },
    "A:189": {
      "rhoB": null,
      "rhoA": null
    },
    "A:190": {
      "rhoB": null,
      "rhoA": null
    },
    "A:191": {
      "rhoB": null,
      "rhoA": null
    },
    "A:192": {
      "rhoB": null,
      "rhoA": null
    },
    "A:193": {
      "rhoB": null,
      "rhoA": null
    },
    "A:194": {
      "rhoB": null,
      "rhoA": null
    },
    "A:195": {
      "rhoB": null,
      "rhoA": null
    },
    "A:196": {
      "rhoB": null,
      "rhoA": null
    },
    "A:197": {
      "rhoB": null,
      "rhoA": null
    },
    "A:198": {
      "rhoB": null,
      "rhoA": null
    },
    "A:199": {
      "rhoB": null,
      "rhoA": null
    },
    "A:200": {
      "rhoB": null,
      "rhoA": null
    },
    "A:201": {
      "rhoB": null,
      "rhoA": null
    },
    "A:202": {
      "rhoB": null,
      "rhoA": null
    },
    "A:203": {
      "rhoB": null,
      "rhoA": null
    },
    "A:204": {
      "rhoB": null,
      "rhoA": null
    },
    "A:205": {
      "rhoB": null,
      "rhoA": null
    },
    "A:206": {
      "rhoB": null,
      "rhoA": null
    },
    "A:207": {
      "rhoB": null,
      "rhoA": null
    },
    "A:208": {
      "rhoB": null,
      "rhoA": null
    },
    "A:209": {
      "rhoB": null,
      "rhoA": null
    },
    "A:210": {
      "rhoB": null,
      "rhoA": null
    },
    "A:211": {
      "rhoB": null,
      "rhoA": null
    },
    "A:212": {
      "rhoB": null,
      "rhoA": null
    },
    "A:213": {
      "rhoB": null,
      "rhoA": null
    },
    "A:214": {
      "rhoB": null,
      "rhoA": null
    },
    "A:215": {
      "rhoB": null,
      "rhoA": null
    },
    "A:216": {
      "rhoB": null,
      "rhoA": null
    },
    "A:217": {
      "rhoB": null,
      "rhoA": null
    },
    "A:218": {
      "rhoB": null,
      "rhoA": null
    },
    "A:219": {
      "rhoB": null,
      "rhoA": null
    },
    "A:220": {
      "rhoB": null,
      "rhoA": null
    },
    "A:221": {
      "rhoB": null,
      "rhoA": null
    },
    "A:222": {
      "rhoB": null,
      "rhoA": null
    },
    "A:223": {
      "rhoB": null,
      "rhoA": null
    },
    "A:224": {
      "rhoB": null,
      "rhoA": null
    },
    "A:225": {
      "rhoB": null,
      "rhoA": null
    },
    "A:226": {
      "rhoB": null,
      "rhoA": null
    },
    "A:227": {
      "rhoB": null,
      "rhoA": null
    },
    "A:228": {
      "rhoB": null,
      "rhoA": null
    },
    "A:229": {
      "rhoB": null,
      "rhoA": null
    },
    "A:230": {
      "rhoB": null,
      "rhoA": null
    },
    "A:231": {
      "rhoB": null,
      "rhoA": null
    },
    "A:232": {
      "rhoB": null,
      "rhoA": null
    },
    "A:233": {
      "rhoB": null,
      "rhoA": null
    },
    "A:234": {
      "rhoB": null,
      "rhoA": null
    },
    "A:235": {
      "rhoB": null,
      "rhoA": null
    },
    "A:236": {
      "rhoB": null,
      "rhoA": null
    },
    "A:237": {
      "rhoB": null,
      "rhoA": null
    },
    "A:238": {
      "rhoB": null,
      "rhoA": null
    },
    "A:239": {
      "rhoB": null,
      "rhoA": null
    },
    "A:240": {
      "rhoB": null,
      "rhoA": null
    },
    "A:241": {
      "rhoB": null,
      "rhoA": null
    },
    "A:242": {
      "rhoB": null,
      "rhoA": null
    },
    "A:243": {
      "rhoB": null,
      "rhoA": null
    },
    "A:244": {
      "rhoB": null,
      "rhoA": null
    },
    "A:245": {
      "rhoB": null,
      "rhoA": null
    },
    "A:246": {
      "rhoB": null,
      "rhoA": null
    },
    "A:247": {
      "rhoB": null,
      "rhoA": null
    },
    "A:248": {
      "rhoB": null,
      "rhoA": null
    },
    "A:249": {
      "rhoB": null,
      "rhoA": null
    },
    "A:250": {
      "rhoB": null,
      "rhoA": null
    },
    "A:251": {
      "rhoB": null,
      "rhoA": null
    },
    "A:252": {
      "rhoB": null,
      "rhoA": null
    },
    "A:253": {
      "rhoB": null,
      "rhoA": null
    },
    "A:254": {
      "rhoB": null,
      "rhoA": null
    },
    "A:255": {
      "rhoB": null,
      "rhoA": null
    },
    "A:256": {
      "rhoB": null,
      "rhoA": null
    },
    "A:257": {
      "rhoB": null,
      "rhoA": null
    },
    "A:258": {
      "rhoB": null,
      "rhoA": null
    },
    "A:259": {
      "rhoB": null,
      "rhoA": null
    },
    "A:260": {
      "rhoB": null,
      "rhoA": null
    },
    "A:261": {
      "rhoB": null,
      "rhoA": null
    },
    "A:262": {
      "rhoB": null,
      "rhoA": null
    },
    "A:263": {
      "rhoB": null,
      "rhoA": null
    },
    "A:264": {
      "rhoB": null,
      "rhoA": null
    },
    "A:265": {
      "rhoB": null,
      "rhoA": null
    },
    "A:266": {
      "rhoB": null,
      "rhoA": null
    },
    "A:267": {
      "rhoB": null,
      "rhoA": null
    },
    "A:268": {
      "rhoB": null,
      "rhoA": null
    },
    "A:269": {
      "rhoB": null,
      "rhoA": null
    },
    "A:270": {
      "rhoB": null,
      "rhoA": null
    },
    "A:271": {
      "rhoB": null,
      "rhoA": null
    },
    "A:272": {
      "rhoB": null,
      "rhoA": null
    },
    "A:273": {
      "rhoB": null,
      "rhoA": null
    },
    "A:274": {
      "rhoB": null,
      "rhoA": null
    },
    "A:275": {
      "rhoB": null,
      "rhoA": null
    },
    "A:276": {
      "rhoB": null,
      "rhoA": null
    },
    "A:277": {
      "rhoB": null,
      "rhoA": null
    },
    "A:278": {
      "rhoB": null,
      "rhoA": null
    },
    "A:279": {
      "rhoB": null,
      "rhoA": null
    },
    "A:280": {
      "rhoB": null,
      "rhoA": null
    },
    "A:281": {
      "rhoB": null,
      "rhoA": null
    },
    "A:282": {
      "rhoB": null,
      "rhoA": null
    },
    "A:283": {
      "rhoB": null,
      "rhoA": null
    },
    "A:284": {
      "rhoB": null,
      "rhoA": null
    },
    "A:285": {
      "rhoB": null,
      "rhoA": null
    },
    "A:286": {
      "rhoB": null,
      "rhoA": null
    },
    "A:287": {
      "rhoB": null,
      "rhoA": null
    },
    "A:288": {
      "rhoB": null,
      "rhoA": null
    },
    "A:289": {
      "rhoB": null,
      "rhoA": null
    },
    "A:290": {
      "rhoB": null,
      "rhoA": null
    },
    "A:291": {
      "rhoB": null,
      "rhoA": null
    },
    "A:292": {
      "rhoB": null,
      "rhoA": null
    },
    "A:293": {
      "rhoB": null,
      "rhoA": null
    },
    "A:294": {
      "rhoB": null,
      "rhoA": null
    },
    "A:295": {
      "rhoB": null,
      "rhoA": null
    },
    "A:296": {
      "rhoB": null,
      "rhoA": null
    },
    "A:297": {
      "rhoB": null,
      "rhoA": null
    },
    "A:298": {
      "rhoB": null,
      "rhoA": null
    },
    "A:299": {
      "rhoB": null,
      "rhoA": null
    },
    "A:300": {
      "rhoB": null,
      "rhoA": null
    },
    "A:301": {
      "rhoB": null,
      "rhoA": null
    },
    "A:302": {
      "rhoB": null,
      "rhoA": null
    },
    "A:303": {
      "rhoB": null,
      "rhoA": null
    },
    "A:304": {
      "rhoB": null,
      "rhoA": null
    },
    "A:305": {
      "rhoB": null,
      "rhoA": null
    },
    "A:306": {
      "rhoB": null,
      "rhoA": null
    },
    "A:307": {
      "rhoB": null,
      "rhoA": null
    },
    "A:308": {
      "rhoB": null,
      "rhoA": null
    },
    "A:309": {
      "rhoB": null,
      "rhoA": null
    },
    "A:310": {
      "rhoB": null,
      "rhoA": null
    },
    "A:311": {
      "rhoB": null,
      "rhoA": null
    },
    "A:312": {
      "rhoB": null,
      "rhoA": null
    },
    "A:313": {
      "rhoB": null,
      "rhoA": null
    },
    "A:314": {
      "rhoB": null,
      "rhoA": null
    },
    "A:315": {
      "rhoB": null,
      "rhoA": null
    },
    "A:316": {
      "rhoB": null,
      "rhoA": null
    },
    "A:317": {
      "rhoB": null,
      "rhoA": null
    },
    "A:318": {
      "rhoB": null,
      "rhoA": null
    },
    "A:319": {
      "rhoB": null,
      "rhoA": null
    },
    "A:320": {
      "rhoB": null,
      "rhoA": null
    },
    "A:321": {
      "rhoB": null,
      "rhoA": null
    },
    "A:322": {
      "rhoB": null,
      "rhoA": null
    },
    "A:323": {
      "rhoB": null,
      "rhoA": null
    },
    "A:324": {
      "rhoB": null,
      "rhoA": null
    },
    "A:325": {
      "rhoB": null,
      "rhoA": null
    },
    "A:326": {
      "rhoB": null,
      "rhoA": null
    },
    "A:327": {
      "rhoB": null,
      "rhoA": null
    },
    "A:328": {
      "rhoB": null,
      "rhoA": null
    },
    "A:329": {
      "rhoB": null,
      "rhoA": null
    },
    "A:330": {
      "rhoB": null,
      "rhoA": null
    },
    "A:331": {
      "rhoB": null,
      "rhoA": null
    },
    "A:332": {
      "rhoB": null,
      "rhoA": null
    },
    "A:333": {
      "rhoB": null,
      "rhoA": null
    },
    "A:334": {
      "rhoB": null,
      "rhoA": null
    },
    "A:335": {
      "rhoB": null,
      "rhoA": null
    },
    "A:336": {
      "rhoB": null,
      "rhoA": null
    },
    "A:337": {
      "rhoB": null,
      "rhoA": null
    },
    "A:338": {
      "rhoB": null,
      "rhoA": null
    },
    "A:339": {
      "rhoB": null,
      "rhoA": null
    },
    "A:340": {
      "rhoB": null,
      "rhoA": null
    },
    "A:341": {
      "rhoB": null,
      "rhoA": null
    },
    "A:342": {
      "rhoB": null,
      "rhoA": null
    },
    "A:343": {
      "rhoB": null,
      "rhoA": null
    },
    "A:344": {
      "rhoB": null,
      "rhoA": null
    },
    "A:345": {
      "rhoB": null,
      "rhoA": null
    },
    "A:346": {
      "rhoB": null,
      "rhoA": null
    },
    "A:347": {
      "rhoB": null,
      "rhoA": null
    },
    "A:348": {
      "rhoB": null,
      "rhoA": null
    },
    "A:349": {
      "rhoB": null,
      "rhoA": null
    },
    "A:350": {
      "rhoB": null,
      "rhoA": null
    },
    "A:351": {
      "rhoB": null,
      "rhoA": null
    },
    "A:352": {
      "rhoB": null,
      "rhoA": null
    },
    "A:353": {
      "rhoB": null,
      "rhoA": null
    },
    "A:354": {
      "rhoB": null,
      "rhoA": null
    },
    "A:355": {
      "rhoB": null,
      "rhoA": null
    },
    "A:356": {
      "rhoB": null,
      "rhoA": null
    },
    "A:357": {
      "rhoB": null,
      "rhoA": null
    },
    "A:358": {
      "rhoB": null,
      "rhoA": null
    },
    "A:359": {
      "rhoB": null,
      "rhoA": null
    },
    "A:360": {
      "rhoB": null,
      "rhoA": null
    },
    "A:361": {
      "rhoB": null,
      "rhoA": null
    },
    "A:362": {
      "rhoB": null,
      "rhoA": null
    },
    "A:363": {
      "rhoB": null,
      "rhoA": null
    },
    "A:364": {
      "rhoB": null,
      "rhoA": null
    },
    "A:365": {
      "rhoB": null,
      "rhoA": null
    },
    "A:366": {
      "rhoB": null,
      "rhoA": null
    },
    "A:367": {
      "rhoB": null,
      "rhoA": null
    },
    "A:368": {
      "rhoB": null,
      "rhoA": null
    },
    "A:369": {
      "rhoB": null,
      "rhoA": null
    },
    "A:370": {
      "rhoB": null,
      "rhoA": null
    },
    "A:371": {
      "rhoB": null,
      "rhoA": null
    },
    "A:372": {
      "rhoB": null,
      "rhoA": null
    },
    "A:373": {
      "rhoB": null,
      "rhoA": null
    },
    "A:374": {
      "rhoB": null,
      "rhoA": null
    },
    "A:375": {
      "rhoB": null,
      "rhoA": null
    },
    "A:376": {
      "rhoB": null,
      "rhoA": null
    },
    "A:377": {
      "rhoB": null,
      "rhoA": null
    },
    "A:378": {
      "rhoB": null,
      "rhoA": null
    },
    "A:379": {
      "rhoB": null,
      "rhoA": null
    },
    "A:380": {
      "rhoB": null,
      "rhoA": null
    },
    "A:381": {
      "rhoB": null,
      "rhoA": null
    },
    "A:382": {
      "rhoB": null,
      "rhoA": null
    },
    "A:383": {
      "rhoB": null,
      "rhoA": null
    },
    "A:384": {
      "rhoB": null,
      "rhoA": null
    },
    "A:385": {
      "rhoB": null,
      "rhoA": null
    },
    "A:386": {
      "rhoB": null,
      "rhoA": null
    },
    "A:387": {
      "rhoB": null,
      "rhoA": null
    },
    "A:388": {
      "rhoB": null,
      "rhoA": null
    },
    "A:389": {
      "rhoB": null,
      "rhoA": null
    },
    "A:390": {
      "rhoB": null,
      "rhoA": null
    },
    "A:391": {
      "rhoB": null,
      "rhoA": null
    },
    "A:392": {
      "rhoB": null,
      "rhoA": null
    },
    "A:393": {
      "rhoB": null,
      "rhoA": null
    },
    "A:394": {
      "rhoB": null,
      "rhoA": null
    },
    "A:395": {
      "rhoB": null,
      "rhoA": null
    },
    "A:396": {
      "rhoB": null,
      "rhoA": null
    },
    "A:397": {
      "rhoB": null,
      "rhoA": null
    },
    "A:398": {
      "rhoB": null,
      "rhoA": null
    },
    "A:399": {
      "rhoB": null,
      "rhoA": null
    },
    "A:400": {
      "rhoB": null,
      "rhoA": null
    },
    "A:401": {
      "rhoB": null,
      "rhoA": null
    },
    "A:402": {
      "rhoB": null,
      "rhoA": null
    },
    "A:403": {
      "rhoB": null,
      "rhoA": null
    },
    "A:404": {
      "rhoB": null,
      "rhoA": null
    },
    "A:405": {
      "rhoB": null,
      "rhoA": null
    },
    "A:406": {
      "rhoB": null,
      "rhoA": null
    },
    "A:407": {
      "rhoB": null,
      "rhoA": null
    },
    "A:408": {
      "rhoB": null,
      "rhoA": null
    },
    "A:409": {
      "rhoB": null,
      "rhoA": null
    },
    "A:410": {
      "rhoB": null,
      "rhoA": null
    },
    "A:411": {
      "rhoB": null,
      "rhoA": null
    },
    "A:412": {
      "rhoB": null,
      "rhoA": null
    },
    "A:413": {
      "rhoB": null,
      "rhoA": null
    },
    "A:500": {
      "rhoB": null,
      "rhoA": null
    }
  },
  "modes": {
    "A:3": {
      "B": {
        "requested": "vector",
        "effective": "vector",
        "fallback_from_vector": false
      },
      "A": {
        "requested": null,
        "effective": null,
        "fallback_from_vector": false,
        "xtb_used": false,
        "xtb_success": false,
        "charge_length_mismatch": false
      }
    },
    "A:4": {
      "B": {
        "requested": "vector",
        "effective": "vector",
        "fallback_from_vector": false
      },
      "A": {
        "requested": null,
        "effective": null,
        "fallback_from_vector": false,
        "xtb_used": false,
        "xtb_success": false,
        "charge_length_mismatch": false
      }
    },
    "A:5": {
      "B": {
        "requested": "vector",
        "effective": "vector",
        "fallback_from_vector": false
      },
      "A": {
        "requested": null,
        "effective": null,
        "fallback_from_vector": false,
        "xtb_used": false,
        "xtb_success": false,
        "charge_length_mismatch": false
      }
    },
    "A:6": {
      "B": {
        "requested": "vector",
        "effective": "vector",
        "fallback_from_vector": false
      },
      "A": {
        "requested": null,
        "effective": null,
        "fallback_from_vector": false,
        "xtb_used": false,
        "xtb_success": false,
        "charge_length_mismatch": false
      }
    },
    "A:7": {
      "B": {
        "requested": "vector",
        "effective": "vector",
        "fallback_from_vector": false
      },
      "A": {
        "requested": null,
        "effective": null,
        "fallback_from_vector": false,
        "xtb_used": false,
        "xtb_success": false,
        "charge_length_mismatch": false
      }
    },
    "A:8": {
      "B": {
        "requested": "vector",
        "effective": "vector",
        "fallback_from_vector": false
      },
      "A": {
        "requested": null,
        "effective": null,
        "fallback_from_vector": false,
        "xtb_used": false,
        "xtb_success": false,
        "charge_length_mismatch": false
      }
    },
    "A:9": {
      "B": {
        "requested": "vector",
        "effective": "vector",
        "fallback_from_vector": false
      },
      "A": {
        "requested": null,
        "effective": null,
        "fallback_from_vector": false,
        "xtb_used": false,
        "xtb_success": false,
        "charge_length_mismatch": false
      }
    },
    "A:10": {
      "B": {
        "requested": "vector",
        "effective": "vector",
        "fallback_from_vector": false
      },
      "A": {
        "requested": null,
        "effective": null,
        "fallback_from_vector": false,
        "xtb_used": false,
        "xtb_success": false,
        "charge_length_mismatch": false
      }
    },
    "A:11": {
      "B": {
        "requested": "vector",
        "effective": "vector",
        "fallback_from_vector": false
      },
      "A": {
        "requested": null,
        "effective": null,
        "fallback_from_vector": false,
        "xtb_used": false,
        "xtb_success": false,
        "charge_length_mismatch": false
      }
    },
    "A:12": {
      "B": {
        "requested": "vector",
        "effective": "vector",
        "fallback_from_vector": false
      },
      "A": {
        "requested": null,
        "effective": null,
        "fallback_from_vector": false,
        "xtb_used": false,
        "xtb_success": false,
        "charge_length_mismatch": false
      }
    },
    "A:13": {
      "B": {
        "requested": "vector",
        "effective": "vector",
        "fallback_from_vector": false
      },
      "A": {
        "requested": null,
        "effective": null,
        "fallback_from_vector": false,
        "xtb_used": false,
        "xtb_success": false,
        "charge_length_mismatch": false
      }
    },
    "A:14": {
      "B": {
        "requested": "vector",
        "effective": "vector",
        "fallback_from_vector": false
      },
      "A": {
        "requested": null,
        "effective": null,
        "fallback_from_vector": false,
        "xtb_used": false,
        "xtb_success": false,
        "charge_length_mismatch": false
      }
    },
    "A:15": {
      "B": {
        "requested": "vector",
        "effective": "vector",
        "fallback_from_vector": false
      },
      "A": {
        "requested": null,
        "effective": null,
        "fallback_from_vector": false,
        "xtb_used": false,
        "xtb_success": false,
        "charge_length_mismatch": false
      }
    },
    "A:16": {
      "B": {
        "requested": "vector",
        "effective": "vector",
        "fallback_from_vector": false
      },
      "A": {
        "requested": null,
        "effective": null,
        "fallback_from_vector": false,
        "xtb_used": false,
        "xtb_success": false,
        "charge_length_mismatch": false
      }
    },
    "A:17": {
      "B": {
        "requested": "vector",
        "effective": "vector",
        "fallback_from_vector": false
      },
      "A": {
        "requested": null,
        "effective": null,
        "fallback_from_vector": false,
        "xtb_used": false,
        "xtb_success": false,
        "charge_length_mismatch": false
      }
    },
    "A:18": {
      "B": {
        "requested": "vector",
        "effective": "vector",
        "fallback_from_vector": false
      },
      "A": {
        "requested": null,
        "effective": null,
        "fallback_from_vector": false,
        "xtb_used": false,
        "xtb_success": false,
        "charge_length_mismatch": false
      }
    },
    "A:19": {
      "B": {
        "requested": "vector",
        "effective": "vector",
        "fallback_from_vector": false
      },
      "A": {
        "requested": null,
        "effective": null,
        "fallback_from_vector": false,
        "xtb_used": false,
        "xtb_success": false,
        "charge_length_mismatch": false
      }
    },
    "A:20": {
      "B": {
        "requested": "vector",
        "effective": "vector",
        "fallback_from_vector": false
      },
      "A": {
        "requested": null,
        "effective": null,
        "fallback_from_vector": false,
        "xtb_used": false,
        "xtb_success": false,
        "charge_length_mismatch": false
      }
    },
    "A:21": {
      "B": {
        "requested": "vector",
        "effective": "vector",
        "fallback_from_vector": false
      },
      "A": {
        "requested": null,
        "effective": null,
        "fallback_from_vector": false,
        "xtb_used": false,
        "xtb_success": false,
        "charge_length_mismatch": false
      }
    },
    "A:22": {
      "B": {
        "requested": "vector",
        "effective": "vector",
        "fallback_from_vector": false
      },
      "A": {
        "requested": null,
        "effective": null,
        "fallback_from_vector": false,
        "xtb_used": false,
        "xtb_success": false,
        "charge_length_mismatch": false
      }
    },
    "A:23": {
      "B": {
        "requested": "vector",
        "effective": "vector",
        "fallback_from_vector": false
      },
      "A": {
        "requested": null,
        "effective": null,
        "fallback_from_vector": false,
        "xtb_used": false,
        "xtb_success": false,
        "charge_length_mismatch": false
      }
    },
    "A:24": {
      "B": {
        "requested": "vector",
        "effective": "vector",
        "fallback_from_vector": false
      },
      "A": {
        "requested": null,
        "effective": null,
        "fallback_from_vector": false,
        "xtb_used": false,
        "xtb_success": false,
        "charge_length_mismatch": false
      }
    },
    "A:25": {
      "B": {
        "requested": "vector",
        "effective": "vector",
        "fallback_from_vector": false
      },
      "A": {
        "requested": null,
        "effective": null,
        "fallback_from_vector": false,
        "xtb_used": false,
        "xtb_success": false,
        "charge_length_mismatch": false
      }
    },
    "A:26": {
      "B": {
        "requested": "vector",
        "effective": "vector",
        "fallback_from_vector": false
      },
      "A": {
        "requested": null,
        "effective": null,
        "fallback_from_vector": false,
        "xtb_used": false,
        "xtb_success": false,
        "charge_length_mismatch": false
      }
    },
    "A:27": {
      "B": {
        "requested": "vector",
        "effective": "vector",
        "fallback_from_vector": false
      },
      "A": {
        "requested": null,
        "effective": null,
        "fallback_from_vector": false,
        "xtb_used": false,
        "xtb_success": false,
        "charge_length_mismatch": false
      }
    },
    "A:28": {
      "B": {
        "requested": "vector",
        "effective": "vector",
        "fallback_from_vector": false
      },
      "A": {
        "requested": null,
        "effective": null,
        "fallback_from_vector": false,
        "xtb_used": false,
        "xtb_success": false,
        "charge_length_mismatch": false
      }
    },
    "A:29": {
      "B": {
        "requested": "vector",
        "effective": "vector",
        "fallback_from_vector": false
      },
      "A": {
        "requested": null,
        "effective": null,
        "fallback_from_vector": false,
        "xtb_used": false,
        "xtb_success": false,
        "charge_length_mismatch": false
      }
    },
    "A:30": {
      "B": {
        "requested": "vector",
        "effective": "vector",
        "fallback_from_vector": false
      },
      "A": {
        "requested": null,
        "effective": null,
        "fallback_from_vector": false,
        "xtb_used": false,
        "xtb_success": false,
        "charge_length_mismatch": false
      }
    },
    "A:31": {
      "B": {
        "requested": "vector",
        "effective": "vector",
        "fallback_from_vector": false
      },
      "A": {
        "requested": null,
        "effective": null,
        "fallback_from_vector": false,
        "xtb_used": false,
        "xtb_success": false,
        "charge_length_mismatch": false
      }
    },
    "A:32": {
      "B": {
        "requested": "vector",
        "effective": "vector",
        "fallback_from_vector": false
      },
      "A": {
        "requested": null,
        "effective": null,
        "fallback_from_vector": false,
        "xtb_used": false,
        "xtb_success": false,
        "charge_length_mismatch": false
      }
    },
    "A:33": {
      "B": {
        "requested": "vector",
        "effective": "vector",
        "fallback_from_vector": false
      },
      "A": {
        "requested": null,
        "effective": null,
        "fallback_from_vector": false,
        "xtb_used": false,
        "xtb_success": false,
        "charge_length_mismatch": false
      }
    },
    "A:34": {
      "B": {
        "requested": "vector",
        "effective": "vector",
        "fallback_from_vector": false
      },
      "A": {
        "requested": null,
        "effective": null,
        "fallback_from_vector": false,
        "xtb_used": false,
        "xtb_success": false,
        "charge_length_mismatch": false
      }
    },
    "A:35": {
      "B": {
        "requested": "vector",
        "effective": "vector",
        "fallback_from_vector": false
      },
      "A": {
        "requested": null,
        "effective": null,
        "fallback_from_vector": false,
        "xtb_used": false,
        "xtb_success": false,
        "charge_length_mismatch": false
      }
    },
    "A:36": {
      "B": {
        "requested": "vector",
        "effective": "vector",
        "fallback_from_vector": false
      },
      "A": {
        "requested": null,
        "effective": null,
        "fallback_from_vector": false,
        "xtb_used": false,
        "xtb_success": false,
        "charge_length_mismatch": false
      }
    },
    "A:37": {
      "B": {
        "requested": "vector",
        "effective": "vector",
        "fallback_from_vector": false
      },
      "A": {
        "requested": null,
        "effective": null,
        "fallback_from_vector": false,
        "xtb_used": false,
        "xtb_success": false,
        "charge_length_mismatch": false
      }
    },
    "A:38": {
      "B": {
        "requested": "vector",
        "effective": "vector",
        "fallback_from_vector": false
      },
      "A": {
        "requested": null,
        "effective": null,
        "fallback_from_vector": false,
        "xtb_used": false,
        "xtb_success": false,
        "charge_length_mismatch": false
      }
    },
    "A:39": {
      "B": {
        "requested": "vector",
        "effective": "vector",
        "fallback_from_vector": false
      },
      "A": {
        "requested": null,
        "effective": null,
        "fallback_from_vector": false,
        "xtb_used": false,
        "xtb_success": false,
        "charge_length_mismatch": false
      }
    },
    "A:40": {
      "B": {
        "requested": "vector",
        "effective": "vector",
        "fallback_from_vector": false
      },
      "A": {
        "requested": null,
        "effective": null,
        "fallback_from_vector": false,
        "xtb_used": false,
        "xtb_success": false,
        "charge_length_mismatch": false
      }
    },
    "A:41": {
      "B": {
        "requested": "vector",
        "effective": "vector",
        "fallback_from_vector": false
      },
      "A": {
        "requested": null,
        "effective": null,
        "fallback_from_vector": false,
        "xtb_used": false,
        "xtb_success": false,
        "charge_length_mismatch": false
      }
    },
    "A:42": {
      "B": {
        "requested": "vector",
        "effective": "vector",
        "fallback_from_vector": false
      },
      "A": {
        "requested": null,
        "effective": null,
        "fallback_from_vector": false,
        "xtb_used": false,
        "xtb_success": false,
        "charge_length_mismatch": false
      }
    },
    "A:43": {
      "B": {
        "requested": "vector",
        "effective": "vector",
        "fallback_from_vector": false
      },
      "A": {
        "requested": null,
        "effective": null,
        "fallback_from_vector": false,
        "xtb_used": false,
        "xtb_success": false,
        "charge_length_mismatch": false
      }
    },
    "A:44": {
      "B": {
        "requested": "vector",
        "effective": "vector",
        "fallback_from_vector": false
      },
      "A": {
        "requested": null,
        "effective": null,
        "fallback_from_vector": false,
        "xtb_used": false,
        "xtb_success": false,
        "charge_length_mismatch": false
      }
    },
    "A:45": {
      "B": {
        "requested": "vector",
        "effective": "vector",
        "fallback_from_vector": false
      },
      "A": {
        "requested": null,
        "effective": null,
        "fallback_from_vector": false,
        "xtb_used": false,
        "xtb_success": false,
        "charge_length_mismatch": false
      }
    },
    "A:46": {
      "B": {
        "requested": "vector",
        "effective": "vector",
        "fallback_from_vector": false
      },
      "A": {
        "requested": null,
        "effective": null,
        "fallback_from_vector": false,
        "xtb_used": false,
        "xtb_success": false,
        "charge_length_mismatch": false
      }
    },
    "A:47": {
      "B": {
        "requested": "vector",
        "effective": "vector",
        "fallback_from_vector": false
      },
      "A": {
        "requested": null,
        "effective": null,
        "fallback_from_vector": false,
        "xtb_used": false,
        "xtb_success": false,
        "charge_length_mismatch": false
      }
    },
    "A:48": {
      "B": {
        "requested": "vector",
        "effective": "vector",
        "fallback_from_vector": false
      },
      "A": {
        "requested": null,
        "effective": null,
        "fallback_from_vector": false,
        "xtb_used": false,
        "xtb_success": false,
        "charge_length_mismatch": false
      }
    },
    "A:49": {
      "B": {
        "requested": "vector",
        "effective": "vector",
        "fallback_from_vector": false
      },
      "A": {
        "requested": null,
        "effective": null,
        "fallback_from_vector": false,
        "xtb_used": false,
        "xtb_success": false,
        "charge_length_mismatch": false
      }
    },
    "A:50": {
      "B": {
        "requested": "vector",
        "effective": "vector",
        "fallback_from_vector": false
      },
      "A": {
        "requested": null,
        "effective": null,
        "fallback_from_vector": false,
        "xtb_used": false,
        "xtb_success": false,
        "charge_length_mismatch": false
      }
    },
    "A:51": {
      "B": {
        "requested": "vector",
        "effective": "vector",
        "fallback_from_vector": false
      },
      "A": {
        "requested": null,
        "effective": null,
        "fallback_from_vector": false,
        "xtb_used": false,
        "xtb_success": false,
        "charge_length_mismatch": false
      }
    },
    "A:52": {
      "B": {
        "requested": "vector",
        "effective": "vector",
        "fallback_from_vector": false
      },
      "A": {
        "requested": null,
        "effective": null,
        "fallback_from_vector": false,
        "xtb_used": false,
        "xtb_success": false,
        "charge_length_mismatch": false
      }
    },
    "A:53": {
      "B": {
        "requested": "vector",
        "effective": "vector",
        "fallback_from_vector": false
      },
      "A": {
        "requested": null,
        "effective": null,
        "fallback_from_vector": false,
        "xtb_used": false,
        "xtb_success": false,
        "charge_length_mismatch": false
      }
    },
    "A:54": {
      "B": {
        "requested": "vector",
        "effective": "vector",
        "fallback_from_vector": false
      },
      "A": {
        "requested": null,
        "effective": null,
        "fallback_from_vector": false,
        "xtb_used": false,
        "xtb_success": false,
        "charge_length_mismatch": false
      }
    },
    "A:55": {
      "B": {
        "requested": "vector",
        "effective": "vector",
        "fallback_from_vector": false
      },
      "A": {
        "requested": null,
        "effective": null,
        "fallback_from_vector": false,
        "xtb_used": false,
        "xtb_success": false,
        "charge_length_mismatch": false
      }
    },
    "A:56": {
      "B": {
        "requested": "vector",
        "effective": "vector",
        "fallback_from_vector": false
      },
      "A": {
        "requested": null,
        "effective": null,
        "fallback_from_vector": false,
        "xtb_used": false,
        "xtb_success": false,
        "charge_length_mismatch": false
      }
    },
    "A:57": {
      "B": {
        "requested": "vector",
        "effective": "vector",
        "fallback_from_vector": false
      },
      "A": {
        "requested": null,
        "effective": null,
        "fallback_from_vector": false,
        "xtb_used": false,
        "xtb_success": false,
        "charge_length_mismatch": false
      }
    },
    "A:58": {
      "B": {
        "requested": "vector",
        "effective": "vector",
        "fallback_from_vector": false
      },
      "A": {
        "requested": null,
        "effective": null,
        "fallback_from_vector": false,
        "xtb_used": false,
        "xtb_success": false,
        "charge_length_mismatch": false
      }
    },
    "A:59": {
      "B": {
        "requested": "vector",
        "effective": "vector",
        "fallback_from_vector": false
      },
      "A": {
        "requested": null,
        "effective": null,
        "fallback_from_vector": false,
        "xtb_used": false,
        "xtb_success": false,
        "charge_length_mismatch": false
      }
    },
    "A:60": {
      "B": {
        "requested": "vector",
        "effective": "vector",
        "fallback_from_vector": false
      },
      "A": {
        "requested": null,
        "effective": null,
        "fallback_from_vector": false,
        "xtb_used": false,
        "xtb_success": false,
        "charge_length_mismatch": false
      }
    },
    "A:61": {
      "B": {
        "requested": "vector",
        "effective": "vector",
        "fallback_from_vector": false
      },
      "A": {
        "requested": null,
        "effective": null,
        "fallback_from_vector": false,
        "xtb_used": false,
        "xtb_success": false,
        "charge_length_mismatch": false
      }
    },
    "A:62": {
      "B": {
        "requested": "vector",
        "effective": "vector",
        "fallback_from_vector": false
      },
      "A": {
        "requested": null,
        "effective": null,
        "fallback_from_vector": false,
        "xtb_used": false,
        "xtb_success": false,
        "charge_length_mismatch": false
      }
    },
    "A:63": {
      "B": {
        "requested": "vector",
        "effective": "vector",
        "fallback_from_vector": false
      },
      "A": {
        "requested": null,
        "effective": null,
        "fallback_from_vector": false,
        "xtb_used": false,
        "xtb_success": false,
        "charge_length_mismatch": false
      }
    },
    "A:64": {
      "B": {
        "requested": "vector",
        "effective": "vector",
        "fallback_from_vector": false
      },
      "A": {
        "requested": null,
        "effective": null,
        "fallback_from_vector": false,
        "xtb_used": false,
        "xtb_success": false,
        "charge_length_mismatch": false
      }
    },
    "A:65": {
      "B": {
        "requested": "vector",
        "effective": "vector",
        "fallback_from_vector": false
      },
      "A": {
        "requested": null,
        "effective": null,
        "fallback_from_vector": false,
        "xtb_used": false,
        "xtb_success": false,
        "charge_length_mismatch": false
      }
    },
    "A:66": {
      "B": {
        "requested": "vector",
        "effective": "vector",
        "fallback_from_vector": false
      },
      "A": {
        "requested": null,
        "effective": null,
        "fallback_from_vector": false,
        "xtb_used": false,
        "xtb_success": false,
        "charge_length_mismatch": false
      }
    },
    "A:67": {
      "B": {
        "requested": "vector",
        "effective": "vector",
        "fallback_from_vector": false
      },
      "A": {
        "requested": null,
        "effective": null,
        "fallback_from_vector": false,
        "xtb_used": false,
        "xtb_success": false,
        "charge_length_mismatch": false
      }
    },
    "A:68": {
      "B": {
        "requested": "vector",
        "effective": "vector",
        "fallback_from_vector": false
      },
      "A": {
        "requested": null,
        "effective": null,
        "fallback_from_vector": false,
        "xtb_used": false,
        "xtb_success": false,
        "charge_length_mismatch": false
      }
    },
    "A:69": {
      "B": {
        "requested": "vector",
        "effective": "vector",
        "fallback_from_vector": false
      },
      "A": {
        "requested": null,
        "effective": null,
        "fallback_from_vector": false,
        "xtb_used": false,
        "xtb_success": false,
        "charge_length_mismatch": false
      }
    },
    "A:70": {
      "B": {
        "requested": "vector",
        "effective": "vector",
        "fallback_from_vector": false
      },
      "A": {
        "requested": null,
        "effective": null,
        "fallback_from_vector": false,
        "xtb_used": false,
        "xtb_success": false,
        "charge_length_mismatch": false
      }
    },
    "A:71": {
      "B": {
        "requested": "vector",
        "effective": "vector",
        "fallback_from_vector": false
      },
      "A": {
        "requested": null,
        "effective": null,
        "fallback_from_vector": false,
        "xtb_used": false,
        "xtb_success": false,
        "charge_length_mismatch": false
      }
    },
    "A:72": {
      "B": {
        "requested": "vector",
        "effective": "vector",
        "fallback_from_vector": false
      },
      "A": {
        "requested": null,
        "effective": null,
        "fallback_from_vector": false,
        "xtb_used": false,
        "xtb_success": false,
        "charge_length_mismatch": false
      }
    },
    "A:73": {
      "B": {
        "requested": "vector",
        "effective": "vector",
        "fallback_from_vector": false
      },
      "A": {
        "requested": null,
        "effective": null,
        "fallback_from_vector": false,
        "xtb_used": false,
        "xtb_success": false,
        "charge_length_mismatch": false
      }
    },
    "A:74": {
      "B": {
        "requested": "vector",
        "effective": "vector",
        "fallback_from_vector": false
      },
      "A": {
        "requested": null,
        "effective": null,
        "fallback_from_vector": false,
        "xtb_used": false,
        "xtb_success": false,
        "charge_length_mismatch": false
      }
    },
    "A:75": {
      "B": {
        "requested": "vector",
        "effective": "vector",
        "fallback_from_vector": false
      },
      "A": {
        "requested": null,
        "effective": null,
        "fallback_from_vector": false,
        "xtb_used": false,
        "xtb_success": false,
        "charge_length_mismatch": false
      }
    },
    "A:76": {
      "B": {
        "requested": "vector",
        "effective": "vector",
        "fallback_from_vector": false
      },
      "A": {
        "requested": null,
        "effective": null,
        "fallback_from_vector": false,
        "xtb_used": false,
        "xtb_success": false,
        "charge_length_mismatch": false
      }
    },
    "A:77": {
      "B": {
        "requested": "vector",
        "effective": "vector",
        "fallback_from_vector": false
      },
      "A": {
        "requested": null,
        "effective": null,
        "fallback_from_vector": false,
        "xtb_used": false,
        "xtb_success": false,
        "charge_length_mismatch": false
      }
    },
    "A:78": {
      "B": {
        "requested": "vector",
        "effective": "vector",
        "fallback_from_vector": false
      },
      "A": {
        "requested": null,
        "effective": null,
        "fallback_from_vector": false,
        "xtb_used": false,
        "xtb_success": false,
        "charge_length_mismatch": false
      }
    },
    "A:79": {
      "B": {
        "requested": "vector",
        "effective": "vector",
        "fallback_from_vector": false
      },
      "A": {
        "requested": null,
        "effective": null,
        "fallback_from_vector": false,
        "xtb_used": false,
        "xtb_success": false,
        "charge_length_mismatch": false
      }
    },
    "A:80": {
      "B": {
        "requested": "vector",
        "effective": "vector",
        "fallback_from_vector": false
      },
      "A": {
        "requested": null,
        "effective": null,
        "fallback_from_vector": false,
        "xtb_used": false,
        "xtb_success": false,
        "charge_length_mismatch": false
      }
    },
    "A:81": {
      "B": {
        "requested": "vector",
        "effective": "vector",
        "fallback_from_vector": false
      },
      "A": {
        "requested": null,
        "effective": null,
        "fallback_from_vector": false,
        "xtb_used": false,
        "xtb_success": false,
        "charge_length_mismatch": false
      }
    },
    "A:82": {
      "B": {
        "requested": "vector",
        "effective": "vector",
        "fallback_from_vector": false
      },
      "A": {
        "requested": null,
        "effective": null,
        "fallback_from_vector": false,
        "xtb_used": false,
        "xtb_success": false,
        "charge_length_mismatch": false
      }
    },
    "A:83": {
      "B": {
        "requested": "vector",
        "effective": "vector",
        "fallback_from_vector": false
      },
      "A": {
        "requested": null,
        "effective": null,
        "fallback_from_vector": false,
        "xtb_used": false,
        "xtb_success": false,
        "charge_length_mismatch": false
      }
    },
    "A:84": {
      "B": {
        "requested": "vector",
        "effective": "vector",
        "fallback_from_vector": false
      },
      "A": {
        "requested": null,
        "effective": null,
        "fallback_from_vector": false,
        "xtb_used": false,
        "xtb_success": false,
        "charge_length_mismatch": false
      }
    },
    "A:85": {
      "B": {
        "requested": "vector",
        "effective": "vector",
        "fallback_from_vector": false
      },
      "A": {
        "requested": null,
        "effective": null,
        "fallback_from_vector": false,
        "xtb_used": false,
        "xtb_success": false,
        "charge_length_mismatch": false
      }
    },
    "A:86": {
      "B": {
        "requested": "vector",
        "effective": "vector",
        "fallback_from_vector": false
      },
      "A": {
        "requested": null,
        "effective": null,
        "fallback_from_vector": false,
        "xtb_used": false,
        "xtb_success": false,
        "charge_length_mismatch": false
      }
    },
    "A:87": {
      "B": {
        "requested": "vector",
        "effective": "vector",
        "fallback_from_vector": false
      },
      "A": {
        "requested": null,
        "effective": null,
        "fallback_from_vector": false,
        "xtb_used": false,
        "xtb_success": false,
        "charge_length_mismatch": false
      }
    },
    "A:88": {
      "B": {
        "requested": "vector",
        "effective": "vector",
        "fallback_from_vector": false
      },
      "A": {
        "requested": null,
        "effective": null,
        "fallback_from_vector": false,
        "xtb_used": false,
        "xtb_success": false,
        "charge_length_mismatch": false
      }
    },
    "A:89": {
      "B": {
        "requested": "vector",
        "effective": "vector",
        "fallback_from_vector": false
      },
      "A": {
        "requested": null,
        "effective": null,
        "fallback_from_vector": false,
        "xtb_used": false,
        "xtb_success": false,
        "charge_length_mismatch": false
      }
    },
    "A:90": {
      "B": {
        "requested": "vector",
        "effective": "vector",
        "fallback_from_vector": false
      },
      "A": {
        "requested": null,
        "effective": null,
        "fallback_from_vector": false,
        "xtb_used": false,
        "xtb_success": false,
        "charge_length_mismatch": false
      }
    },
    "A:91": {
      "B": {
        "requested": "vector",
        "effective": "vector",
        "fallback_from_vector": false
      },
      "A": {
        "requested": null,
        "effective": null,
        "fallback_from_vector": false,
        "xtb_used": false,
        "xtb_success": false,
        "charge_length_mismatch": false
      }
    },
    "A:92": {
      "B": {
        "requested": "vector",
        "effective": "vector",
        "fallback_from_vector": false
      },
      "A": {
        "requested": null,
        "effective": null,
        "fallback_from_vector": false,
        "xtb_used": false,
        "xtb_success": false,
        "charge_length_mismatch": false
      }
    },
    "A:93": {
      "B": {
        "requested": "vector",
        "effective": "vector",
        "fallback_from_vector": false
      },
      "A": {
        "requested": null,
        "effective": null,
        "fallback_from_vector": false,
        "xtb_used": false,
        "xtb_success": false,
        "charge_length_mismatch": false
      }
    },
    "A:94": {
      "B": {
        "requested": "vector",
        "effective": "vector",
        "fallback_from_vector": false
      },
      "A": {
        "requested": null,
        "effective": null,
        "fallback_from_vector": false,
        "xtb_used": false,
        "xtb_success": false,
        "charge_length_mismatch": false
      }
    },
    "A:95": {
      "B": {
        "requested": "vector",
        "effective": "vector",
        "fallback_from_vector": false
      },
      "A": {
        "requested": null,
        "effective": null,
        "fallback_from_vector": false,
        "xtb_used": false,
        "xtb_success": false,
        "charge_length_mismatch": false
      }
    },
    "A:96": {
      "B": {
        "requested": "vector",
        "effective": "vector",
        "fallback_from_vector": false
      },
      "A": {
        "requested": null,
        "effective": null,
        "fallback_from_vector": false,
        "xtb_used": false,
        "xtb_success": false,
        "charge_length_mismatch": false
      }
    },
    "A:97": {
      "B": {
        "requested": "vector",
        "effective": "vector",
        "fallback_from_vector": false
      },
      "A": {
        "requested": null,
        "effective": null,
        "fallback_from_vector": false,
        "xtb_used": false,
        "xtb_success": false,
        "charge_length_mismatch": false
      }
    },
    "A:98": {
      "B": {
        "requested": "vector",
        "effective": "vector",
        "fallback_from_vector": false
      },
      "A": {
        "requested": null,
        "effective": null,
        "fallback_from_vector": false,
        "xtb_used": false,
        "xtb_success": false,
        "charge_length_mismatch": false
      }
    },
    "A:99": {
      "B": {
        "requested": "vector",
        "effective": "vector",
        "fallback_from_vector": false
      },
      "A": {
        "requested": null,
        "effective": null,
        "fallback_from_vector": false,
        "xtb_used": false,
        "xtb_success": false,
        "charge_length_mismatch": false
      }
    },
    "A:100": {
      "B": {
        "requested": "vector",
        "effective": "vector",
        "fallback_from_vector": false
      },
      "A": {
        "requested": null,
        "effective": null,
        "fallback_from_vector": false,
        "xtb_used": false,
        "xtb_success": false,
        "charge_length_mismatch": false
      }
    },
    "A:101": {
      "B": {
        "requested": "vector",
        "effective": "vector",
        "fallback_from_vector": false
      },
      "A": {
        "requested": null,
        "effective": null,
        "fallback_from_vector": false,
        "xtb_used": false,
        "xtb_success": false,
        "charge_length_mismatch": false
      }
    },
    "A:102": {
      "B": {
        "requested": "vector",
        "effective": "vector",
        "fallback_from_vector": false
      },
      "A": {
        "requested": null,
        "effective": null,
        "fallback_from_vector": false,
        "xtb_used": false,
        "xtb_success": false,
        "charge_length_mismatch": false
      }
    },
    "A:103": {
      "B": {
        "requested": "vector",
        "effective": "vector",
        "fallback_from_vector": false
      },
      "A": {
        "requested": null,
        "effective": null,
        "fallback_from_vector": false,
        "xtb_used": false,
        "xtb_success": false,
        "charge_length_mismatch": false
      }
    },
    "A:104": {
      "B": {
        "requested": "vector",
        "effective": "vector",
        "fallback_from_vector": false
      },
      "A": {
        "requested": null,
        "effective": null,
        "fallback_from_vector": false,
        "xtb_used": false,
        "xtb_success": false,
        "charge_length_mismatch": false
      }
    },
    "A:105": {
      "B": {
        "requested": "vector",
        "effective": "vector",
        "fallback_from_vector": false
      },
      "A": {
        "requested": null,
        "effective": null,
        "fallback_from_vector": false,
        "xtb_used": false,
        "xtb_success": false,
        "charge_length_mismatch": false
      }
    },
    "A:106": {
      "B": {
        "requested": "vector",
        "effective": "vector",
        "fallback_from_vector": false
      },
      "A": {
        "requested": null,
        "effective": null,
        "fallback_from_vector": false,
        "xtb_used": false,
        "xtb_success": false,
        "charge_length_mismatch": false
      }
    },
    "A:107": {
      "B": {
        "requested": "vector",
        "effective": "vector",
        "fallback_from_vector": false
      },
      "A": {
        "requested": null,
        "effective": null,
        "fallback_from_vector": false,
        "xtb_used": false,
        "xtb_success": false,
        "charge_length_mismatch": false
      }
    },
    "A:108": {
      "B": {
        "requested": "vector",
        "effective": "vector",
        "fallback_from_vector": false
      },
      "A": {
        "requested": null,
        "effective": null,
        "fallback_from_vector": false,
        "xtb_used": false,
        "xtb_success": false,
        "charge_length_mismatch": false
      }
    },
    "A:109": {
      "B": {
        "requested": "vector",
        "effective": "vector",
        "fallback_from_vector": false
      },
      "A": {
        "requested": null,
        "effective": null,
        "fallback_from_vector": false,
        "xtb_used": false,
        "xtb_success": false,
        "charge_length_mismatch": false
      }
    },
    "A:110": {
      "B": {
        "requested": "vector",
        "effective": "vector",
        "fallback_from_vector": false
      },
      "A": {
        "requested": null,
        "effective": null,
        "fallback_from_vector": false,
        "xtb_used": false,
        "xtb_success": false,
        "charge_length_mismatch": false
      }
    },
    "A:111": {
      "B": {
        "requested": "vector",
        "effective": "vector",
        "fallback_from_vector": false
      },
      "A": {
        "requested": null,
        "effective": null,
        "fallback_from_vector": false,
        "xtb_used": false,
        "xtb_success": false,
        "charge_length_mismatch": false
      }
    },
    "A:112": {
      "B": {
        "requested": "vector",
        "effective": "vector",
        "fallback_from_vector": false
      },
      "A": {
        "requested": null,
        "effective": null,
        "fallback_from_vector": false,
        "xtb_used": false,
        "xtb_success": false,
        "charge_length_mismatch": false
      }
    },
    "A:113": {
      "B": {
        "requested": "vector",
        "effective": "vector",
        "fallback_from_vector": false
      },
      "A": {
        "requested": null,
        "effective": null,
        "fallback_from_vector": false,
        "xtb_used": false,
        "xtb_success": false,
        "charge_length_mismatch": false
      }
    },
    "A:114": {
      "B": {
        "requested": "vector",
        "effective": "vector",
        "fallback_from_vector": false
      },
      "A": {
        "requested": null,
        "effective": null,
        "fallback_from_vector": false,
        "xtb_used": false,
        "xtb_success": false,
        "charge_length_mismatch": false
      }
    },
    "A:115": {
      "B": {
        "requested": "vector",
        "effective": "vector",
        "fallback_from_vector": false
      },
      "A": {
        "requested": null,
        "effective": null,
        "fallback_from_vector": false,
        "xtb_used": false,
        "xtb_success": false,
        "charge_length_mismatch": false
      }
    },
    "A:116": {
      "B": {
        "requested": "vector",
        "effective": "vector",
        "fallback_from_vector": false
      },
      "A": {
        "requested": null,
        "effective": null,
        "fallback_from_vector": false,
        "xtb_used": false,
        "xtb_success": false,
        "charge_length_mismatch": false
      }
    },
    "A:117": {
      "B": {
        "requested": "vector",
        "effective": "vector",
        "fallback_from_vector": false
      },
      "A": {
        "requested": null,
        "effective": null,
        "fallback_from_vector": false,
        "xtb_used": false,
        "xtb_success": false,
        "charge_length_mismatch": false
      }
    },
    "A:118": {
      "B": {
        "requested": "vector",
        "effective": "vector",
        "fallback_from_vector": false
      },
      "A": {
        "requested": null,
        "effective": null,
        "fallback_from_vector": false,
        "xtb_used": false,
        "xtb_success": false,
        "charge_length_mismatch": false
      }
    },
    "A:119": {
      "B": {
        "requested": "vector",
        "effective": "vector",
        "fallback_from_vector": false
      },
      "A": {
        "requested": null,
        "effective": null,
        "fallback_from_vector": false,
        "xtb_used": false,
        "xtb_success": false,
        "charge_length_mismatch": false
      }
    },
    "A:120": {
      "B": {
        "requested": "vector",
        "effective": "vector",
        "fallback_from_vector": false
      },
      "A": {
        "requested": null,
        "effective": null,
        "fallback_from_vector": false,
        "xtb_used": false,
        "xtb_success": false,
        "charge_length_mismatch": false
      }
    },
    "A:121": {
      "B": {
        "requested": "vector",
        "effective": "vector",
        "fallback_from_vector": false
      },
      "A": {
        "requested": null,
        "effective": null,
        "fallback_from_vector": false,
        "xtb_used": false,
        "xtb_success": false,
        "charge_length_mismatch": false
      }
    },
    "A:122": {
      "B": {
        "requested": "vector",
        "effective": "vector",
        "fallback_from_vector": false
      },
      "A": {
        "requested": null,
        "effective": null,
        "fallback_from_vector": false,
        "xtb_used": false,
        "xtb_success": false,
        "charge_length_mismatch": false
      }
    },
    "A:123": {
      "B": {
        "requested": "vector",
        "effective": "vector",
        "fallback_from_vector": false
      },
      "A": {
        "requested": null,
        "effective": null,
        "fallback_from_vector": false,
        "xtb_used": false,
        "xtb_success": false,
        "charge_length_mismatch": false
      }
    },
    "A:124": {
      "B": {
        "requested": "vector",
        "effective": "vector",
        "fallback_from_vector": false
      },
      "A": {
        "requested": null,
        "effective": null,
        "fallback_from_vector": false,
        "xtb_used": false,
        "xtb_success": false,
        "charge_length_mismatch": false
      }
    },
    "A:125": {
      "B": {
        "requested": "vector",
        "effective": "vector",
        "fallback_from_vector": false
      },
      "A": {
        "requested": null,
        "effective": null,
        "fallback_from_vector": false,
        "xtb_used": false,
        "xtb_success": false,
        "charge_length_mismatch": false
      }
    },
    "A:126": {
      "B": {
        "requested": "vector",
        "effective": "vector",
        "fallback_from_vector": false
      },
      "A": {
        "requested": null,
        "effective": null,
        "fallback_from_vector": false,
        "xtb_used": false,
        "xtb_success": false,
        "charge_length_mismatch": false
      }
    },
    "A:127": {
      "B": {
        "requested": "vector",
        "effective": "vector",
        "fallback_from_vector": false
      },
      "A": {
        "requested": null,
        "effective": null,
        "fallback_from_vector": false,
        "xtb_used": false,
        "xtb_success": false,
        "charge_length_mismatch": false
      }
    },
    "A:128": {
      "B": {
        "requested": "vector",
        "effective": "vector",
        "fallback_from_vector": false
      },
      "A": {
        "requested": null,
        "effective": null,
        "fallback_from_vector": false,
        "xtb_used": false,
        "xtb_success": false,
        "charge_length_mismatch": false
      }
    },
    "A:129": {
      "B": {
        "requested": "vector",
        "effective": "vector",
        "fallback_from_vector": false
      },
      "A": {
        "requested": null,
        "effective": null,
        "fallback_from_vector": false,
        "xtb_used": false,
        "xtb_success": false,
        "charge_length_mismatch": false
      }
    },
    "A:130": {
      "B": {
        "requested": "vector",
        "effective": "vector",
        "fallback_from_vector": false
      },
      "A": {
        "requested": null,
        "effective": null,
        "fallback_from_vector": false,
        "xtb_used": false,
        "xtb_success": false,
        "charge_length_mismatch": false
      }
    },
    "A:131": {
      "B": {
        "requested": "vector",
        "effective": "vector",
        "fallback_from_vector": false
      },
      "A": {
        "requested": null,
        "effective": null,
        "fallback_from_vector": false,
        "xtb_used": false,
        "xtb_success": false,
        "charge_length_mismatch": false
      }
    },
    "A:132": {
      "B": {
        "requested": "vector",
        "effective": "vector",
        "fallback_from_vector": false
      },
      "A": {
        "requested": null,
        "effective": null,
        "fallback_from_vector": false,
        "xtb_used": false,
        "xtb_success": false,
        "charge_length_mismatch": false
      }
    },
    "A:133": {
      "B": {
        "requested": "vector",
        "effective": "vector",
        "fallback_from_vector": false
      },
      "A": {
        "requested": null,
        "effective": null,
        "fallback_from_vector": false,
        "xtb_used": false,
        "xtb_success": false,
        "charge_length_mismatch": false
      }
    },
    "A:134": {
      "B": {
        "requested": "vector",
        "effective": "vector",
        "fallback_from_vector": false
      },
      "A": {
        "requested": null,
        "effective": null,
        "fallback_from_vector": false,
        "xtb_used": false,
        "xtb_success": false,
        "charge_length_mismatch": false
      }
    },
    "A:135": {
      "B": {
        "requested": "vector",
        "effective": "vector",
        "fallback_from_vector": false
      },
      "A": {
        "requested": null,
        "effective": null,
        "fallback_from_vector": false,
        "xtb_used": false,
        "xtb_success": false,
        "charge_length_mismatch": false
      }
    },
    "A:136": {
      "B": {
        "requested": "vector",
        "effective": "vector",
        "fallback_from_vector": false
      },
      "A": {
        "requested": null,
        "effective": null,
        "fallback_from_vector": false,
        "xtb_used": false,
        "xtb_success": false,
        "charge_length_mismatch": false
      }
    },
    "A:137": {
      "B": {
        "requested": "vector",
        "effective": "vector",
        "fallback_from_vector": false
      },
      "A": {
        "requested": null,
        "effective": null,
        "fallback_from_vector": false,
        "xtb_used": false,
        "xtb_success": false,
        "charge_length_mismatch": false
      }
    },
    "A:138": {
      "B": {
        "requested": "vector",
        "effective": "vector",
        "fallback_from_vector": false
      },
      "A": {
        "requested": null,
        "effective": null,
        "fallback_from_vector": false,
        "xtb_used": false,
        "xtb_success": false,
        "charge_length_mismatch": false
      }
    },
    "A:139": {
      "B": {
        "requested": "vector",
        "effective": "vector",
        "fallback_from_vector": false
      },
      "A": {
        "requested": null,
        "effective": null,
        "fallback_from_vector": false,
        "xtb_used": false,
        "xtb_success": false,
        "charge_length_mismatch": false
      }
    },
    "A:140": {
      "B": {
        "requested": "vector",
        "effective": "vector",
        "fallback_from_vector": false
      },
      "A": {
        "requested": null,
        "effective": null,
        "fallback_from_vector": false,
        "xtb_used": false,
        "xtb_success": false,
        "charge_length_mismatch": false
      }
    },
    "A:141": {
      "B": {
        "requested": "vector",
        "effective": "vector",
        "fallback_from_vector": false
      },
      "A": {
        "requested": null,
        "effective": null,
        "fallback_from_vector": false,
        "xtb_used": false,
        "xtb_success": false,
        "charge_length_mismatch": false
      }
    },
    "A:142": {
      "B": {
        "requested": "vector",
        "effective": "vector",
        "fallback_from_vector": false
      },
      "A": {
        "requested": null,
        "effective": null,
        "fallback_from_vector": false,
        "xtb_used": false,
        "xtb_success": false,
        "charge_length_mismatch": false
      }
    },
    "A:143": {
      "B": {
        "requested": "vector",
        "effective": "vector",
        "fallback_from_vector": false
      },
      "A": {
        "requested": null,
        "effective": null,
        "fallback_from_vector": false,
        "xtb_used": false,
        "xtb_success": false,
        "charge_length_mismatch": false
      }
    },
    "A:144": {
      "B": {
        "requested": "vector",
        "effective": "vector",
        "fallback_from_vector": false
      },
      "A": {
        "requested": null,
        "effective": null,
        "fallback_from_vector": false,
        "xtb_used": false,
        "xtb_success": false,
        "charge_length_mismatch": false
      }
    },
    "A:145": {
      "B": {
        "requested": "vector",
        "effective": "vector",
        "fallback_from_vector": false
      },
      "A": {
        "requested": null,
        "effective": null,
        "fallback_from_vector": false,
        "xtb_used": false,
        "xtb_success": false,
        "charge_length_mismatch": false
      }
    },
    "A:146": {
      "B": {
        "requested": "vector",
        "effective": "vector",
        "fallback_from_vector": false
      },
      "A": {
        "requested": null,
        "effective": null,
        "fallback_from_vector": false,
        "xtb_used": false,
        "xtb_success": false,
        "charge_length_mismatch": false
      }
    },
    "A:147": {
      "B": {
        "requested": "vector",
        "effective": "vector",
        "fallback_from_vector": false
      },
      "A": {
        "requested": null,
        "effective": null,
        "fallback_from_vector": false,
        "xtb_used": false,
        "xtb_success": false,
        "charge_length_mismatch": false
      }
    },
    "A:148": {
      "B": {
        "requested": "vector",
        "effective": "vector",
        "fallback_from_vector": false
      },
      "A": {
        "requested": null,
        "effective": null,
        "fallback_from_vector": false,
        "xtb_used": false,
        "xtb_success": false,
        "charge_length_mismatch": false
      }
    },
    "A:149": {
      "B": {
        "requested": "vector",
        "effective": "vector",
        "fallback_from_vector": false
      },
      "A": {
        "requested": null,
        "effective": null,
        "fallback_from_vector": false,
        "xtb_used": false,
        "xtb_success": false,
        "charge_length_mismatch": false
      }
    },
    "A:150": {
      "B": {
        "requested": "vector",
        "effective": "vector",
        "fallback_from_vector": false
      },
      "A": {
        "requested": null,
        "effective": null,
        "fallback_from_vector": false,
        "xtb_used": false,
        "xtb_success": false,
        "charge_length_mismatch": false
      }
    },
    "A:151": {
      "B": {
        "requested": "vector",
        "effective": "vector",
        "fallback_from_vector": false
      },
      "A": {
        "requested": null,
        "effective": null,
        "fallback_from_vector": false,
        "xtb_used": false,
        "xtb_success": false,
        "charge_length_mismatch": false
      }
    },
    "A:152": {
      "B": {
        "requested": "vector",
        "effective": "vector",
        "fallback_from_vector": false
      },
      "A": {
        "requested": null,
        "effective": null,
        "fallback_from_vector": false,
        "xtb_used": false,
        "xtb_success": false,
        "charge_length_mismatch": false
      }
    },
    "A:153": {
      "B": {
        "requested": "vector",
        "effective": "vector",
        "fallback_from_vector": false
      },
      "A": {
        "requested": null,
        "effective": null,
        "fallback_from_vector": false,
        "xtb_used": false,
        "xtb_success": false,
        "charge_length_mismatch": false
      }
    },
    "A:154": {
      "B": {
        "requested": "vector",
        "effective": "vector",
        "fallback_from_vector": false
      },
      "A": {
        "requested": null,
        "effective": null,
        "fallback_from_vector": false,
        "xtb_used": false,
        "xtb_success": false,
        "charge_length_mismatch": false
      }
    },
    "A:155": {
      "B": {
        "requested": "vector",
        "effective": "vector",
        "fallback_from_vector": false
      },
      "A": {
        "requested": null,
        "effective": null,
        "fallback_from_vector": false,
        "xtb_used": false,
        "xtb_success": false,
        "charge_length_mismatch": false
      }
    },
    "A:156": {
      "B": {
        "requested": "vector",
        "effective": "vector",
        "fallback_from_vector": false
      },
      "A": {
        "requested": null,
        "effective": null,
        "fallback_from_vector": false,
        "xtb_used": false,
        "xtb_success": false,
        "charge_length_mismatch": false
      }
    },
    "A:157": {
      "B": {
        "requested": "vector",
        "effective": "vector",
        "fallback_from_vector": false
      },
      "A": {
        "requested": null,
        "effective": null,
        "fallback_from_vector": false,
        "xtb_used": false,
        "xtb_success": false,
        "charge_length_mismatch": false
      }
    },
    "A:158": {
      "B": {
        "requested": "vector",
        "effective": "vector",
        "fallback_from_vector": false
      },
      "A": {
        "requested": null,
        "effective": null,
        "fallback_from_vector": false,
        "xtb_used": false,
        "xtb_success": false,
        "charge_length_mismatch": false
      }
    },
    "A:159": {
      "B": {
        "requested": "vector",
        "effective": "vector",
        "fallback_from_vector": false
      },
      "A": {
        "requested": null,
        "effective": null,
        "fallback_from_vector": false,
        "xtb_used": false,
        "xtb_success": false,
        "charge_length_mismatch": false
      }
    },
    "A:160": {
      "B": {
        "requested": "vector",
        "effective": "vector",
        "fallback_from_vector": false
      },
      "A": {
        "requested": null,
        "effective": null,
        "fallback_from_vector": false,
        "xtb_used": false,
        "xtb_success": false,
        "charge_length_mismatch": false
      }
    },
    "A:161": {
      "B": {
        "requested": "vector",
        "effective": "vector",
        "fallback_from_vector": false
      },
      "A": {
        "requested": null,
        "effective": null,
        "fallback_from_vector": false,
        "xtb_used": false,
        "xtb_success": false,
        "charge_length_mismatch": false
      }
    },
    "A:162": {
      "B": {
        "requested": "vector",
        "effective": "vector",
        "fallback_from_vector": false
      },
      "A": {
        "requested": null,
        "effective": null,
        "fallback_from_vector": false,
        "xtb_used": false,
        "xtb_success": false,
        "charge_length_mismatch": false
      }
    },
    "A:163": {
      "B": {
        "requested": "vector",
        "effective": "vector",
        "fallback_from_vector": false
      },
      "A": {
        "requested": null,
        "effective": null,
        "fallback_from_vector": false,
        "xtb_used": false,
        "xtb_success": false,
        "charge_length_mismatch": false
      }
    },
    "A:164": {
      "B": {
        "requested": "vector",
        "effective": "vector",
        "fallback_from_vector": false
      },
      "A": {
        "requested": null,
        "effective": null,
        "fallback_from_vector": false,
        "xtb_used": false,
        "xtb_success": false,
        "charge_length_mismatch": false
      }
    },
    "A:165": {
      "B": {
        "requested": "vector",
        "effective": "vector",
        "fallback_from_vector": false
      },
      "A": {
        "requested": null,
        "effective": null,
        "fallback_from_vector": false,
        "xtb_used": false,
        "xtb_success": false,
        "charge_length_mismatch": false
      }
    },
    "A:166": {
      "B": {
        "requested": "vector",
        "effective": "vector",
        "fallback_from_vector": false
      },
      "A": {
        "requested": null,
        "effective": null,
        "fallback_from_vector": false,
        "xtb_used": false,
        "xtb_success": false,
        "charge_length_mismatch": false
      }
    },
    "A:167": {
      "B": {
        "requested": "vector",
        "effective": "vector",
        "fallback_from_vector": false
      },
      "A": {
        "requested": null,
        "effective": null,
        "fallback_from_vector": false,
        "xtb_used": false,
        "xtb_success": false,
        "charge_length_mismatch": false
      }
    },
    "A:168": {
      "B": {
        "requested": "vector",
        "effective": "vector",
        "fallback_from_vector": false
      },
      "A": {
        "requested": null,
        "effective": null,
        "fallback_from_vector": false,
        "xtb_used": false,
        "xtb_success": false,
        "charge_length_mismatch": false
      }
    },
    "A:169": {
      "B": {
        "requested": "vector",
        "effective": "vector",
        "fallback_from_vector": false
      },
      "A": {
        "requested": null,
        "effective": null,
        "fallback_from_vector": false,
        "xtb_used": false,
        "xtb_success": false,
        "charge_length_mismatch": false
      }
    },
    "A:170": {
      "B": {
        "requested": "vector",
        "effective": "vector",
        "fallback_from_vector": false
      },
      "A": {
        "requested": null,
        "effective": null,
        "fallback_from_vector": false,
        "xtb_used": false,
        "xtb_success": false,
        "charge_length_mismatch": false
      }
    },
    "A:171": {
      "B": {
        "requested": "vector",
        "effective": "vector",
        "fallback_from_vector": false
      },
      "A": {
        "requested": null,
        "effective": null,
        "fallback_from_vector": false,
        "xtb_used": false,
        "xtb_success": false,
        "charge_length_mismatch": false
      }
    },
    "A:172": {
      "B": {
        "requested": "vector",
        "effective": "vector",
        "fallback_from_vector": false
      },
      "A": {
        "requested": null,
        "effective": null,
        "fallback_from_vector": false,
        "xtb_used": false,
        "xtb_success": false,
        "charge_length_mismatch": false
      }
    },
    "A:173": {
      "B": {
        "requested": "vector",
        "effective": "vector",
        "fallback_from_vector": false
      },
      "A": {
        "requested": null,
        "effective": null,
        "fallback_from_vector": false,
        "xtb_used": false,
        "xtb_success": false,
        "charge_length_mismatch": false
      }
    },
    "A:174": {
      "B": {
        "requested": "vector",
        "effective": "vector",
        "fallback_from_vector": false
      },
      "A": {
        "requested": null,
        "effective": null,
        "fallback_from_vector": false,
        "xtb_used": false,
        "xtb_success": false,
        "charge_length_mismatch": false
      }
    },
    "A:175": {
      "B": {
        "requested": "vector",
        "effective": "vector",
        "fallback_from_vector": false
      },
      "A": {
        "requested": null,
        "effective": null,
        "fallback_from_vector": false,
        "xtb_used": false,
        "xtb_success": false,
        "charge_length_mismatch": false
      }
    },
    "A:176": {
      "B": {
        "requested": "vector",
        "effective": "vector",
        "fallback_from_vector": false
      },
      "A": {
        "requested": null,
        "effective": null,
        "fallback_from_vector": false,
        "xtb_used": false,
        "xtb_success": false,
        "charge_length_mismatch": false
      }
    },
    "A:177": {
      "B": {
        "requested": "vector",
        "effective": "vector",
        "fallback_from_vector": false
      },
      "A": {
        "requested": null,
        "effective": null,
        "fallback_from_vector": false,
        "xtb_used": false,
        "xtb_success": false,
        "charge_length_mismatch": false
      }
    },
    "A:178": {
      "B": {
        "requested": "vector",
        "effective": "vector",
        "fallback_from_vector": false
      },
      "A": {
        "requested": null,
        "effective": null,
        "fallback_from_vector": false,
        "xtb_used": false,
        "xtb_success": false,
        "charge_length_mismatch": false
      }
    },
    "A:179": {
      "B": {
        "requested": "vector",
        "effective": "vector",
        "fallback_from_vector": false
      },
      "A": {
        "requested": null,
        "effective": null,
        "fallback_from_vector": false,
        "xtb_used": false,
        "xtb_success": false,
        "charge_length_mismatch": false
      }
    },
    "A:180": {
      "B": {
        "requested": "vector",
        "effective": "vector",
        "fallback_from_vector": false
      },
      "A": {
        "requested": null,
        "effective": null,
        "fallback_from_vector": false,
        "xtb_used": false,
        "xtb_success": false,
        "charge_length_mismatch": false
      }
    },
    "A:181": {
      "B": {
        "requested": "vector",
        "effective": "vector",
        "fallback_from_vector": false
      },
      "A": {
        "requested": null,
        "effective": null,
        "fallback_from_vector": false,
        "xtb_used": false,
        "xtb_success": false,
        "charge_length_mismatch": false
      }
    },
    "A:182": {
      "B": {
        "requested": "vector",
        "effective": "vector",
        "fallback_from_vector": false
      },
      "A": {
        "requested": null,
        "effective": null,
        "fallback_from_vector": false,
        "xtb_used": false,
        "xtb_success": false,
        "charge_length_mismatch": false
      }
    },
    "A:183": {
      "B": {
        "requested": "vector",
        "effective": "vector",
        "fallback_from_vector": false
      },
      "A": {
        "requested": null,
        "effective": null,
        "fallback_from_vector": false,
        "xtb_used": false,
        "xtb_success": false,
        "charge_length_mismatch": false
      }
    },
    "A:184": {
      "B": {
        "requested": "vector",
        "effective": "vector",
        "fallback_from_vector": false
      },
      "A": {
        "requested": null,
        "effective": null,
        "fallback_from_vector": false,
        "xtb_used": false,
        "xtb_success": false,
        "charge_length_mismatch": false
      }
    },
    "A:185": {
      "B": {
        "requested": "vector",
        "effective": "vector",
        "fallback_from_vector": false
      },
      "A": {
        "requested": null,
        "effective": null,
        "fallback_from_vector": false,
        "xtb_used": false,
        "xtb_success": false,
        "charge_length_mismatch": false
      }
    },
    "A:186": {
      "B": {
        "requested": "vector",
        "effective": "vector",
        "fallback_from_vector": false
      },
      "A": {
        "requested": null,
        "effective": null,
        "fallback_from_vector": false,
        "xtb_used": false,
        "xtb_success": false,
        "charge_length_mismatch": false
      }
    },
    "A:187": {
      "B": {
        "requested": "vector",
        "effective": "vector",
        "fallback_from_vector": false
      },
      "A": {
        "requested": null,
        "effective": null,
        "fallback_from_vector": false,
        "xtb_used": false,
        "xtb_success": false,
        "charge_length_mismatch": false
      }
    },
    "A:188": {
      "B": {
        "requested": "vector",
        "effective": "vector",
        "fallback_from_vector": false
      },
      "A": {
        "requested": null,
        "effective": null,
        "fallback_from_vector": false,
        "xtb_used": false,
        "xtb_success": false,
        "charge_length_mismatch": false
      }
    },
    "A:189": {
      "B": {
        "requested": "vector",
        "effective": "vector",
        "fallback_from_vector": false
      },
      "A": {
        "requested": null,
        "effective": null,
        "fallback_from_vector": false,
        "xtb_used": false,
        "xtb_success": false,
        "charge_length_mismatch": false
      }
    },
    "A:190": {
      "B": {
        "requested": "vector",
        "effective": "vector",
        "fallback_from_vector": false
      },
      "A": {
        "requested": null,
        "effective": null,
        "fallback_from_vector": false,
        "xtb_used": false,
        "xtb_success": false,
        "charge_length_mismatch": false
      }
    },
    "A:191": {
      "B": {
        "requested": "vector",
        "effective": "vector",
        "fallback_from_vector": false
      },
      "A": {
        "requested": null,
        "effective": null,
        "fallback_from_vector": false,
        "xtb_used": false,
        "xtb_success": false,
        "charge_length_mismatch": false
      }
    },
    "A:192": {
      "B": {
        "requested": "vector",
        "effective": "vector",
        "fallback_from_vector": false
      },
      "A": {
        "requested": null,
        "effective": null,
        "fallback_from_vector": false,
        "xtb_used": false,
        "xtb_success": false,
        "charge_length_mismatch": false
      }
    },
    "A:193": {
      "B": {
        "requested": "vector",
        "effective": "vector",
        "fallback_from_vector": false
      },
      "A": {
        "requested": null,
        "effective": null,
        "fallback_from_vector": false,
        "xtb_used": false,
        "xtb_success": false,
        "charge_length_mismatch": false
      }
    },
    "A:194": {
      "B": {
        "requested": "vector",
        "effective": "vector",
        "fallback_from_vector": false
      },
      "A": {
        "requested": null,
        "effective": null,
        "fallback_from_vector": false,
        "xtb_used": false,
        "xtb_success": false,
        "charge_length_mismatch": false
      }
    },
    "A:195": {
      "B": {
        "requested": "vector",
        "effective": "vector",
        "fallback_from_vector": false
      },
      "A": {
        "requested": null,
        "effective": null,
        "fallback_from_vector": false,
        "xtb_used": false,
        "xtb_success": false,
        "charge_length_mismatch": false
      }
    },
    "A:196": {
      "B": {
        "requested": "vector",
        "effective": "vector",
        "fallback_from_vector": false
      },
      "A": {
        "requested": null,
        "effective": null,
        "fallback_from_vector": false,
        "xtb_used": false,
        "xtb_success": false,
        "charge_length_mismatch": false
      }
    },
    "A:197": {
      "B": {
        "requested": "vector",
        "effective": "vector",
        "fallback_from_vector": false
      },
      "A": {
        "requested": null,
        "effective": null,
        "fallback_from_vector": false,
        "xtb_used": false,
        "xtb_success": false,
        "charge_length_mismatch": false
      }
    },
    "A:198": {
      "B": {
        "requested": "vector",
        "effective": "vector",
        "fallback_from_vector": false
      },
      "A": {
        "requested": null,
        "effective": null,
        "fallback_from_vector": false,
        "xtb_used": false,
        "xtb_success": false,
        "charge_length_mismatch": false
      }
    },
    "A:199": {
      "B": {
        "requested": "vector",
        "effective": "vector",
        "fallback_from_vector": false
      },
      "A": {
        "requested": null,
        "effective": null,
        "fallback_from_vector": false,
        "xtb_used": false,
        "xtb_success": false,
        "charge_length_mismatch": false
      }
    },
    "A:200": {
      "B": {
        "requested": "vector",
        "effective": "vector",
        "fallback_from_vector": false
      },
      "A": {
        "requested": null,
        "effective": null,
        "fallback_from_vector": false,
        "xtb_used": false,
        "xtb_success": false,
        "charge_length_mismatch": false
      }
    },
    "A:201": {
      "B": {
        "requested": "vector",
        "effective": "vector",
        "fallback_from_vector": false
      },
      "A": {
        "requested": null,
        "effective": null,
        "fallback_from_vector": false,
        "xtb_used": false,
        "xtb_success": false,
        "charge_length_mismatch": false
      }
    },
    "A:202": {
      "B": {
        "requested": "vector",
        "effective": "vector",
        "fallback_from_vector": false
      },
      "A": {
        "requested": null,
        "effective": null,
        "fallback_from_vector": false,
        "xtb_used": false,
        "xtb_success": false,
        "charge_length_mismatch": false
      }
    },
    "A:203": {
      "B": {
        "requested": "vector",
        "effective": "vector",
        "fallback_from_vector": false
      },
      "A": {
        "requested": null,
        "effective": null,
        "fallback_from_vector": false,
        "xtb_used": false,
        "xtb_success": false,
        "charge_length_mismatch": false
      }
    },
    "A:204": {
      "B": {
        "requested": "vector",
        "effective": "vector",
        "fallback_from_vector": false
      },
      "A": {
        "requested": null,
        "effective": null,
        "fallback_from_vector": false,
        "xtb_used": false,
        "xtb_success": false,
        "charge_length_mismatch": false
      }
    },
    "A:205": {
      "B": {
        "requested": "vector",
        "effective": "vector",
        "fallback_from_vector": false
      },
      "A": {
        "requested": null,
        "effective": null,
        "fallback_from_vector": false,
        "xtb_used": false,
        "xtb_success": false,
        "charge_length_mismatch": false
      }
    },
    "A:206": {
      "B": {
        "requested": "vector",
        "effective": "vector",
        "fallback_from_vector": false
      },
      "A": {
        "requested": null,
        "effective": null,
        "fallback_from_vector": false,
        "xtb_used": false,
        "xtb_success": false,
        "charge_length_mismatch": false
      }
    },
    "A:207": {
      "B": {
        "requested": "vector",
        "effective": "vector",
        "fallback_from_vector": false
      },
      "A": {
        "requested": null,
        "effective": null,
        "fallback_from_vector": false,
        "xtb_used": false,
        "xtb_success": false,
        "charge_length_mismatch": false
      }
    },
    "A:208": {
      "B": {
        "requested": "vector",
        "effective": "vector",
        "fallback_from_vector": false
      },
      "A": {
        "requested": null,
        "effective": null,
        "fallback_from_vector": false,
        "xtb_used": false,
        "xtb_success": false,
        "charge_length_mismatch": false
      }
    },
    "A:209": {
      "B": {
        "requested": "vector",
        "effective": "vector",
        "fallback_from_vector": false
      },
      "A": {
        "requested": null,
        "effective": null,
        "fallback_from_vector": false,
        "xtb_used": false,
        "xtb_success": false,
        "charge_length_mismatch": false
      }
    },
    "A:210": {
      "B": {
        "requested": "vector",
        "effective": "vector",
        "fallback_from_vector": false
      },
      "A": {
        "requested": null,
        "effective": null,
        "fallback_from_vector": false,
        "xtb_used": false,
        "xtb_success": false,
        "charge_length_mismatch": false
      }
    },
    "A:211": {
      "B": {
        "requested": "vector",
        "effective": "vector",
        "fallback_from_vector": false
      },
      "A": {
        "requested": null,
        "effective": null,
        "fallback_from_vector": false,
        "xtb_used": false,
        "xtb_success": false,
        "charge_length_mismatch": false
      }
    },
    "A:212": {
      "B": {
        "requested": "vector",
        "effective": "vector",
        "fallback_from_vector": false
      },
      "A": {
        "requested": null,
        "effective": null,
        "fallback_from_vector": false,
        "xtb_used": false,
        "xtb_success": false,
        "charge_length_mismatch": false
      }
    },
    "A:213": {
      "B": {
        "requested": "vector",
        "effective": "vector",
        "fallback_from_vector": false
      },
      "A": {
        "requested": null,
        "effective": null,
        "fallback_from_vector": false,
        "xtb_used": false,
        "xtb_success": false,
        "charge_length_mismatch": false
      }
    },
    "A:214": {
      "B": {
        "requested": "vector",
        "effective": "vector",
        "fallback_from_vector": false
      },
      "A": {
        "requested": null,
        "effective": null,
        "fallback_from_vector": false,
        "xtb_used": false,
        "xtb_success": false,
        "charge_length_mismatch": false
      }
    },
    "A:215": {
      "B": {
        "requested": "vector",
        "effective": "vector",
        "fallback_from_vector": false
      },
      "A": {
        "requested": null,
        "effective": null,
        "fallback_from_vector": false,
        "xtb_used": false,
        "xtb_success": false,
        "charge_length_mismatch": false
      }
    },
    "A:216": {
      "B": {
        "requested": "vector",
        "effective": "vector",
        "fallback_from_vector": false
      },
      "A": {
        "requested": null,
        "effective": null,
        "fallback_from_vector": false,
        "xtb_used": false,
        "xtb_success": false,
        "charge_length_mismatch": false
      }
    },
    "A:217": {
      "B": {
        "requested": "vector",
        "effective": "vector",
        "fallback_from_vector": false
      },
      "A": {
        "requested": null,
        "effective": null,
        "fallback_from_vector": false,
        "xtb_used": false,
        "xtb_success": false,
        "charge_length_mismatch": false
      }
    },
    "A:218": {
      "B": {
        "requested": "vector",
        "effective": "vector",
        "fallback_from_vector": false
      },
      "A": {
        "requested": null,
        "effective": null,
        "fallback_from_vector": false,
        "xtb_used": false,
        "xtb_success": false,
        "charge_length_mismatch": false
      }
    },
    "A:219": {
      "B": {
        "requested": "vector",
        "effective": "vector",
        "fallback_from_vector": false
      },
      "A": {
        "requested": null,
        "effective": null,
        "fallback_from_vector": false,
        "xtb_used": false,
        "xtb_success": false,
        "charge_length_mismatch": false
      }
    },
    "A:220": {
      "B": {
        "requested": "vector",
        "effective": "vector",
        "fallback_from_vector": false
      },
      "A": {
        "requested": null,
        "effective": null,
        "fallback_from_vector": false,
        "xtb_used": false,
        "xtb_success": false,
        "charge_length_mismatch": false
      }
    },
    "A:221": {
      "B": {
        "requested": "vector",
        "effective": "vector",
        "fallback_from_vector": false
      },
      "A": {
        "requested": null,
        "effective": null,
        "fallback_from_vector": false,
        "xtb_used": false,
        "xtb_success": false,
        "charge_length_mismatch": false
      }
    },
    "A:222": {
      "B": {
        "requested": "vector",
        "effective": "vector",
        "fallback_from_vector": false
      },
      "A": {
        "requested": null,
        "effective": null,
        "fallback_from_vector": false,
        "xtb_used": false,
        "xtb_success": false,
        "charge_length_mismatch": false
      }
    },
    "A:223": {
      "B": {
        "requested": "vector",
        "effective": "vector",
        "fallback_from_vector": false
      },
      "A": {
        "requested": null,
        "effective": null,
        "fallback_from_vector": false,
        "xtb_used": false,
        "xtb_success": false,
        "charge_length_mismatch": false
      }
    },
    "A:224": {
      "B": {
        "requested": "vector",
        "effective": "vector",
        "fallback_from_vector": false
      },
      "A": {
        "requested": null,
        "effective": null,
        "fallback_from_vector": false,
        "xtb_used": false,
        "xtb_success": false,
        "charge_length_mismatch": false
      }
    },
    "A:225": {
      "B": {
        "requested": "vector",
        "effective": "vector",
        "fallback_from_vector": false
      },
      "A": {
        "requested": null,
        "effective": null,
        "fallback_from_vector": false,
        "xtb_used": false,
        "xtb_success": false,
        "charge_length_mismatch": false
      }
    },
    "A:226": {
      "B": {
        "requested": "vector",
        "effective": "vector",
        "fallback_from_vector": false
      },
      "A": {
        "requested": null,
        "effective": null,
        "fallback_from_vector": false,
        "xtb_used": false,
        "xtb_success": false,
        "charge_length_mismatch": false
      }
    },
    "A:227": {
      "B": {
        "requested": "vector",
        "effective": "vector",
        "fallback_from_vector": false
      },
      "A": {
        "requested": null,
        "effective": null,
        "fallback_from_vector": false,
        "xtb_used": false,
        "xtb_success": false,
        "charge_length_mismatch": false
      }
    },
    "A:228": {
      "B": {
        "requested": "vector",
        "effective": "vector",
        "fallback_from_vector": false
      },
      "A": {
        "requested": null,
        "effective": null,
        "fallback_from_vector": false,
        "xtb_used": false,
        "xtb_success": false,
        "charge_length_mismatch": false
      }
    },
    "A:229": {
      "B": {
        "requested": "vector",
        "effective": "vector",
        "fallback_from_vector": false
      },
      "A": {
        "requested": null,
        "effective": null,
        "fallback_from_vector": false,
        "xtb_used": false,
        "xtb_success": false,
        "charge_length_mismatch": false
      }
    },
    "A:230": {
      "B": {
        "requested": "vector",
        "effective": "vector",
        "fallback_from_vector": false
      },
      "A": {
        "requested": null,
        "effective": null,
        "fallback_from_vector": false,
        "xtb_used": false,
        "xtb_success": false,
        "charge_length_mismatch": false
      }
    },
    "A:231": {
      "B": {
        "requested": "vector",
        "effective": "vector",
        "fallback_from_vector": false
      },
      "A": {
        "requested": null,
        "effective": null,
        "fallback_from_vector": false,
        "xtb_used": false,
        "xtb_success": false,
        "charge_length_mismatch": false
      }
    },
    "A:232": {
      "B": {
        "requested": "vector",
        "effective": "vector",
        "fallback_from_vector": false
      },
      "A": {
        "requested": null,
        "effective": null,
        "fallback_from_vector": false,
        "xtb_used": false,
        "xtb_success": false,
        "charge_length_mismatch": false
      }
    },
    "A:233": {
      "B": {
        "requested": "vector",
        "effective": "vector",
        "fallback_from_vector": false
      },
      "A": {
        "requested": null,
        "effective": null,
        "fallback_from_vector": false,
        "xtb_used": false,
        "xtb_success": false,
        "charge_length_mismatch": false
      }
    },
    "A:234": {
      "B": {
        "requested": "vector",
        "effective": "vector",
        "fallback_from_vector": false
      },
      "A": {
        "requested": null,
        "effective": null,
        "fallback_from_vector": false,
        "xtb_used": false,
        "xtb_success": false,
        "charge_length_mismatch": false
      }
    },
    "A:235": {
      "B": {
        "requested": "vector",
        "effective": "vector",
        "fallback_from_vector": false
      },
      "A": {
        "requested": null,
        "effective": null,
        "fallback_from_vector": false,
        "xtb_used": false,
        "xtb_success": false,
        "charge_length_mismatch": false
      }
    },
    "A:236": {
      "B": {
        "requested": "vector",
        "effective": "vector",
        "fallback_from_vector": false
      },
      "A": {
        "requested": null,
        "effective": null,
        "fallback_from_vector": false,
        "xtb_used": false,
        "xtb_success": false,
        "charge_length_mismatch": false
      }
    },
    "A:237": {
      "B": {
        "requested": "vector",
        "effective": "vector",
        "fallback_from_vector": false
      },
      "A": {
        "requested": null,
        "effective": null,
        "fallback_from_vector": false,
        "xtb_used": false,
        "xtb_success": false,
        "charge_length_mismatch": false
      }
    },
    "A:238": {
      "B": {
        "requested": "vector",
        "effective": "vector",
        "fallback_from_vector": false
      },
      "A": {
        "requested": null,
        "effective": null,
        "fallback_from_vector": false,
        "xtb_used": false,
        "xtb_success": false,
        "charge_length_mismatch": false
      }
    },
    "A:239": {
      "B": {
        "requested": "vector",
        "effective": "vector",
        "fallback_from_vector": false
      },
      "A": {
        "requested": null,
        "effective": null,
        "fallback_from_vector": false,
        "xtb_used": false,
        "xtb_success": false,
        "charge_length_mismatch": false
      }
    },
    "A:240": {
      "B": {
        "requested": "vector",
        "effective": "vector",
        "fallback_from_vector": false
      },
      "A": {
        "requested": null,
        "effective": null,
        "fallback_from_vector": false,
        "xtb_used": false,
        "xtb_success": false,
        "charge_length_mismatch": false
      }
    },
    "A:241": {
      "B": {
        "requested": "vector",
        "effective": "vector",
        "fallback_from_vector": false
      },
      "A": {
        "requested": null,
        "effective": null,
        "fallback_from_vector": false,
        "xtb_used": false,
        "xtb_success": false,
        "charge_length_mismatch": false
      }
    },
    "A:242": {
      "B": {
        "requested": "vector",
        "effective": "vector",
        "fallback_from_vector": false
      },
      "A": {
        "requested": null,
        "effective": null,
        "fallback_from_vector": false,
        "xtb_used": false,
        "xtb_success": false,
        "charge_length_mismatch": false
      }
    },
    "A:243": {
      "B": {
        "requested": "vector",
        "effective": "vector",
        "fallback_from_vector": false
      },
      "A": {
        "requested": null,
        "effective": null,
        "fallback_from_vector": false,
        "xtb_used": false,
        "xtb_success": false,
        "charge_length_mismatch": false
      }
    },
    "A:244": {
      "B": {
        "requested": "vector",
        "effective": "vector",
        "fallback_from_vector": false
      },
      "A": {
        "requested": null,
        "effective": null,
        "fallback_from_vector": false,
        "xtb_used": false,
        "xtb_success": false,
        "charge_length_mismatch": false
      }
    },
    "A:245": {
      "B": {
        "requested": "vector",
        "effective": "vector",
        "fallback_from_vector": false
      },
      "A": {
        "requested": null,
        "effective": null,
        "fallback_from_vector": false,
        "xtb_used": false,
        "xtb_success": false,
        "charge_length_mismatch": false
      }
    },
    "A:246": {
      "B": {
        "requested": "vector",
        "effective": "vector",
        "fallback_from_vector": false
      },
      "A": {
        "requested": null,
        "effective": null,
        "fallback_from_vector": false,
        "xtb_used": false,
        "xtb_success": false,
        "charge_length_mismatch": false
      }
    },
    "A:247": {
      "B": {
        "requested": "vector",
        "effective": "vector",
        "fallback_from_vector": false
      },
      "A": {
        "requested": null,
        "effective": null,
        "fallback_from_vector": false,
        "xtb_used": false,
        "xtb_success": false,
        "charge_length_mismatch": false
      }
    },
    "A:248": {
      "B": {
        "requested": "vector",
        "effective": "vector",
        "fallback_from_vector": false
      },
      "A": {
        "requested": null,
        "effective": null,
        "fallback_from_vector": false,
        "xtb_used": false,
        "xtb_success": false,
        "charge_length_mismatch": false
      }
    },
    "A:249": {
      "B": {
        "requested": "vector",
        "effective": "vector",
        "fallback_from_vector": false
      },
      "A": {
        "requested": null,
        "effective": null,
        "fallback_from_vector": false,
        "xtb_used": false,
        "xtb_success": false,
        "charge_length_mismatch": false
      }
    },
    "A:250": {
      "B": {
        "requested": "vector",
        "effective": "vector",
        "fallback_from_vector": false
      },
      "A": {
        "requested": null,
        "effective": null,
        "fallback_from_vector": false,
        "xtb_used": false,
        "xtb_success": false,
        "charge_length_mismatch": false
      }
    },
    "A:251": {
      "B": {
        "requested": "vector",
        "effective": "vector",
        "fallback_from_vector": false
      },
      "A": {
        "requested": null,
        "effective": null,
        "fallback_from_vector": false,
        "xtb_used": false,
        "xtb_success": false,
        "charge_length_mismatch": false
      }
    },
    "A:252": {
      "B": {
        "requested": "vector",
        "effective": "vector",
        "fallback_from_vector": false
      },
      "A": {
        "requested": null,
        "effective": null,
        "fallback_from_vector": false,
        "xtb_used": false,
        "xtb_success": false,
        "charge_length_mismatch": false
      }
    },
    "A:253": {
      "B": {
        "requested": "vector",
        "effective": "vector",
        "fallback_from_vector": false
      },
      "A": {
        "requested": null,
        "effective": null,
        "fallback_from_vector": false,
        "xtb_used": false,
        "xtb_success": false,
        "charge_length_mismatch": false
      }
    },
    "A:254": {
      "B": {
        "requested": "vector",
        "effective": "vector",
        "fallback_from_vector": false
      },
      "A": {
        "requested": null,
        "effective": null,
        "fallback_from_vector": false,
        "xtb_used": false,
        "xtb_success": false,
        "charge_length_mismatch": false
      }
    },
    "A:255": {
      "B": {
        "requested": "vector",
        "effective": "vector",
        "fallback_from_vector": false
      },
      "A": {
        "requested": null,
        "effective": null,
        "fallback_from_vector": false,
        "xtb_used": false,
        "xtb_success": false,
        "charge_length_mismatch": false
      }
    },
    "A:256": {
      "B": {
        "requested": "vector",
        "effective": "vector",
        "fallback_from_vector": false
      },
      "A": {
        "requested": null,
        "effective": null,
        "fallback_from_vector": false,
        "xtb_used": false,
        "xtb_success": false,
        "charge_length_mismatch": false
      }
    },
    "A:257": {
      "B": {
        "requested": "vector",
        "effective": "vector",
        "fallback_from_vector": false
      },
      "A": {
        "requested": null,
        "effective": null,
        "fallback_from_vector": false,
        "xtb_used": false,
        "xtb_success": false,
        "charge_length_mismatch": false
      }
    },
    "A:258": {
      "B": {
        "requested": "vector",
        "effective": "vector",
        "fallback_from_vector": false
      },
      "A": {
        "requested": null,
        "effective": null,
        "fallback_from_vector": false,
        "xtb_used": false,
        "xtb_success": false,
        "charge_length_mismatch": false
      }
    },
    "A:259": {
      "B": {
        "requested": "vector",
        "effective": "vector",
        "fallback_from_vector": false
      },
      "A": {
        "requested": null,
        "effective": null,
        "fallback_from_vector": false,
        "xtb_used": false,
        "xtb_success": false,
        "charge_length_mismatch": false
      }
    },
    "A:260": {
      "B": {
        "requested": "vector",
        "effective": "vector",
        "fallback_from_vector": false
      },
      "A": {
        "requested": null,
        "effective": null,
        "fallback_from_vector": false,
        "xtb_used": false,
        "xtb_success": false,
        "charge_length_mismatch": false
      }
    },
    "A:261": {
      "B": {
        "requested": "vector",
        "effective": "vector",
        "fallback_from_vector": false
      },
      "A": {
        "requested": null,
        "effective": null,
        "fallback_from_vector": false,
        "xtb_used": false,
        "xtb_success": false,
        "charge_length_mismatch": false
      }
    },
    "A:262": {
      "B": {
        "requested": "vector",
        "effective": "vector",
        "fallback_from_vector": false
      },
      "A": {
        "requested": null,
        "effective": null,
        "fallback_from_vector": false,
        "xtb_used": false,
        "xtb_success": false,
        "charge_length_mismatch": false
      }
    },
    "A:263": {
      "B": {
        "requested": "vector",
        "effective": "vector",
        "fallback_from_vector": false
      },
      "A": {
        "requested": null,
        "effective": null,
        "fallback_from_vector": false,
        "xtb_used": false,
        "xtb_success": false,
        "charge_length_mismatch": false
      }
    },
    "A:264": {
      "B": {
        "requested": "vector",
        "effective": "vector",
        "fallback_from_vector": false
      },
      "A": {
        "requested": null,
        "effective": null,
        "fallback_from_vector": false,
        "xtb_used": false,
        "xtb_success": false,
        "charge_length_mismatch": false
      }
    },
    "A:265": {
      "B": {
        "requested": "vector",
        "effective": "vector",
        "fallback_from_vector": false
      },
      "A": {
        "requested": null,
        "effective": null,
        "fallback_from_vector": false,
        "xtb_used": false,
        "xtb_success": false,
        "charge_length_mismatch": false
      }
    },
    "A:266": {
      "B": {
        "requested": "vector",
        "effective": "vector",
        "fallback_from_vector": false
      },
      "A": {
        "requested": null,
        "effective": null,
        "fallback_from_vector": false,
        "xtb_used": false,
        "xtb_success": false,
        "charge_length_mismatch": false
      }
    },
    "A:267": {
      "B": {
        "requested": "vector",
        "effective": "vector",
        "fallback_from_vector": false
      },
      "A": {
        "requested": null,
        "effective": null,
        "fallback_from_vector": false,
        "xtb_used": false,
        "xtb_success": false,
        "charge_length_mismatch": false
      }
    },
    "A:268": {
      "B": {
        "requested": "vector",
        "effective": "vector",
        "fallback_from_vector": false
      },
      "A": {
        "requested": null,
        "effective": null,
        "fallback_from_vector": false,
        "xtb_used": false,
        "xtb_success": false,
        "charge_length_mismatch": false
      }
    },
    "A:269": {
      "B": {
        "requested": "vector",
        "effective": "vector",
        "fallback_from_vector": false
      },
      "A": {
        "requested": null,
        "effective": null,
        "fallback_from_vector": false,
        "xtb_used": false,
        "xtb_success": false,
        "charge_length_mismatch": false
      }
    },
    "A:270": {
      "B": {
        "requested": "vector",
        "effective": "vector",
        "fallback_from_vector": false
      },
      "A": {
        "requested": null,
        "effective": null,
        "fallback_from_vector": false,
        "xtb_used": false,
        "xtb_success": false,
        "charge_length_mismatch": false
      }
    },
    "A:271": {
      "B": {
        "requested": "vector",
        "effective": "vector",
        "fallback_from_vector": false
      },
      "A": {
        "requested": null,
        "effective": null,
        "fallback_from_vector": false,
        "xtb_used": false,
        "xtb_success": false,
        "charge_length_mismatch": false
      }
    },
    "A:272": {
      "B": {
        "requested": "vector",
        "effective": "vector",
        "fallback_from_vector": false
      },
      "A": {
        "requested": null,
        "effective": null,
        "fallback_from_vector": false,
        "xtb_used": false,
        "xtb_success": false,
        "charge_length_mismatch": false
      }
    },
    "A:273": {
      "B": {
        "requested": "vector",
        "effective": "vector",
        "fallback_from_vector": false
      },
      "A": {
        "requested": null,
        "effective": null,
        "fallback_from_vector": false,
        "xtb_used": false,
        "xtb_success": false,
        "charge_length_mismatch": false
      }
    },
    "A:274": {
      "B": {
        "requested": "vector",
        "effective": "vector",
        "fallback_from_vector": false
      },
      "A": {
        "requested": null,
        "effective": null,
        "fallback_from_vector": false,
        "xtb_used": false,
        "xtb_success": false,
        "charge_length_mismatch": false
      }
    },
    "A:275": {
      "B": {
        "requested": "vector",
        "effective": "vector",
        "fallback_from_vector": false
      },
      "A": {
        "requested": null,
        "effective": null,
        "fallback_from_vector": false,
        "xtb_used": false,
        "xtb_success": false,
        "charge_length_mismatch": false
      }
    },
    "A:276": {
      "B": {
        "requested": "vector",
        "effective": "vector",
        "fallback_from_vector": false
      },
      "A": {
        "requested": null,
        "effective": null,
        "fallback_from_vector": false,
        "xtb_used": false,
        "xtb_success": false,
        "charge_length_mismatch": false
      }
    },
    "A:277": {
      "B": {
        "requested": "vector",
        "effective": "vector",
        "fallback_from_vector": false
      },
      "A": {
        "requested": null,
        "effective": null,
        "fallback_from_vector": false,
        "xtb_used": false,
        "xtb_success": false,
        "charge_length_mismatch": false
      }
    },
    "A:278": {
      "B": {
        "requested": "vector",
        "effective": "vector",
        "fallback_from_vector": false
      },
      "A": {
        "requested": null,
        "effective": null,
        "fallback_from_vector": false,
        "xtb_used": false,
        "xtb_success": false,
        "charge_length_mismatch": false
      }
    },
    "A:279": {
      "B": {
        "requested": "vector",
        "effective": "vector",
        "fallback_from_vector": false
      },
      "A": {
        "requested": null,
        "effective": null,
        "fallback_from_vector": false,
        "xtb_used": false,
        "xtb_success": false,
        "charge_length_mismatch": false
      }
    },
    "A:280": {
      "B": {
        "requested": "vector",
        "effective": "vector",
        "fallback_from_vector": false
      },
      "A": {
        "requested": null,
        "effective": null,
        "fallback_from_vector": false,
        "xtb_used": false,
        "xtb_success": false,
        "charge_length_mismatch": false
      }
    },
    "A:281": {
      "B": {
        "requested": "vector",
        "effective": "vector",
        "fallback_from_vector": false
      },
      "A": {
        "requested": null,
        "effective": null,
        "fallback_from_vector": false,
        "xtb_used": false,
        "xtb_success": false,
        "charge_length_mismatch": false
      }
    },
    "A:282": {
      "B": {
        "requested": "vector",
        "effective": "vector",
        "fallback_from_vector": false
      },
      "A": {
        "requested": null,
        "effective": null,
        "fallback_from_vector": false,
        "xtb_used": false,
        "xtb_success": false,
        "charge_length_mismatch": false
      }
    },
    "A:283": {
      "B": {
        "requested": "vector",
        "effective": "vector",
        "fallback_from_vector": false
      },
      "A": {
        "requested": null,
        "effective": null,
        "fallback_from_vector": false,
        "xtb_used": false,
        "xtb_success": false,
        "charge_length_mismatch": false
      }
    },
    "A:284": {
      "B": {
        "requested": "vector",
        "effective": "vector",
        "fallback_from_vector": false
      },
      "A": {
        "requested": null,
        "effective": null,
        "fallback_from_vector": false,
        "xtb_used": false,
        "xtb_success": false,
        "charge_length_mismatch": false
      }
    },
    "A:285": {
      "B": {
        "requested": "vector",
        "effective": "vector",
        "fallback_from_vector": false
      },
      "A": {
        "requested": null,
        "effective": null,
        "fallback_from_vector": false,
        "xtb_used": false,
        "xtb_success": false,
        "charge_length_mismatch": false
      }
    },
    "A:286": {
      "B": {
        "requested": "vector",
        "effective": "vector",
        "fallback_from_vector": false
      },
      "A": {
        "requested": null,
        "effective": null,
        "fallback_from_vector": false,
        "xtb_used": false,
        "xtb_success": false,
        "charge_length_mismatch": false
      }
    },
    "A:287": {
      "B": {
        "requested": "vector",
        "effective": "vector",
        "fallback_from_vector": false
      },
      "A": {
        "requested": null,
        "effective": null,
        "fallback_from_vector": false,
        "xtb_used": false,
        "xtb_success": false,
        "charge_length_mismatch": false
      }
    },
    "A:288": {
      "B": {
        "requested": "vector",
        "effective": "vector",
        "fallback_from_vector": false
      },
      "A": {
        "requested": null,
        "effective": null,
        "fallback_from_vector": false,
        "xtb_used": false,
        "xtb_success": false,
        "charge_length_mismatch": false
      }
    },
    "A:289": {
      "B": {
        "requested": "vector",
        "effective": "vector",
        "fallback_from_vector": false
      },
      "A": {
        "requested": null,
        "effective": null,
        "fallback_from_vector": false,
        "xtb_used": false,
        "xtb_success": false,
        "charge_length_mismatch": false
      }
    },
    "A:290": {
      "B": {
        "requested": "vector",
        "effective": "vector",
        "fallback_from_vector": false
      },
      "A": {
        "requested": null,
        "effective": null,
        "fallback_from_vector": false,
        "xtb_used": false,
        "xtb_success": false,
        "charge_length_mismatch": false
      }
    },
    "A:291": {
      "B": {
        "requested": "vector",
        "effective": "vector",
        "fallback_from_vector": false
      },
      "A": {
        "requested": null,
        "effective": null,
        "fallback_from_vector": false,
        "xtb_used": false,
        "xtb_success": false,
        "charge_length_mismatch": false
      }
    },
    "A:292": {
      "B": {
        "requested": "vector",
        "effective": "vector",
        "fallback_from_vector": false
      },
      "A": {
        "requested": null,
        "effective": null,
        "fallback_from_vector": false,
        "xtb_used": false,
        "xtb_success": false,
        "charge_length_mismatch": false
      }
    },
    "A:293": {
      "B": {
        "requested": "vector",
        "effective": "vector",
        "fallback_from_vector": false
      },
      "A": {
        "requested": null,
        "effective": null,
        "fallback_from_vector": false,
        "xtb_used": false,
        "xtb_success": false,
        "charge_length_mismatch": false
      }
    },
    "A:294": {
      "B": {
        "requested": "vector",
        "effective": "vector",
        "fallback_from_vector": false
      },
      "A": {
        "requested": null,
        "effective": null,
        "fallback_from_vector": false,
        "xtb_used": false,
        "xtb_success": false,
        "charge_length_mismatch": false
      }
    },
    "A:295": {
      "B": {
        "requested": "vector",
        "effective": "vector",
        "fallback_from_vector": false
      },
      "A": {
        "requested": null,
        "effective": null,
        "fallback_from_vector": false,
        "xtb_used": false,
        "xtb_success": false,
        "charge_length_mismatch": false
      }
    },
    "A:296": {
      "B": {
        "requested": "vector",
        "effective": "vector",
        "fallback_from_vector": false
      },
      "A": {
        "requested": null,
        "effective": null,
        "fallback_from_vector": false,
        "xtb_used": false,
        "xtb_success": false,
        "charge_length_mismatch": false
      }
    },
    "A:297": {
      "B": {
        "requested": "vector",
        "effective": "vector",
        "fallback_from_vector": false
      },
      "A": {
        "requested": null,
        "effective": null,
        "fallback_from_vector": false,
        "xtb_used": false,
        "xtb_success": false,
        "charge_length_mismatch": false
      }
    },
    "A:298": {
      "B": {
        "requested": "vector",
        "effective": "vector",
        "fallback_from_vector": false
      },
      "A": {
        "requested": null,
        "effective": null,
        "fallback_from_vector": false,
        "xtb_used": false,
        "xtb_success": false,
        "charge_length_mismatch": false
      }
    },
    "A:299": {
      "B": {
        "requested": "vector",
        "effective": "vector",
        "fallback_from_vector": false
      },
      "A": {
        "requested": null,
        "effective": null,
        "fallback_from_vector": false,
        "xtb_used": false,
        "xtb_success": false,
        "charge_length_mismatch": false
      }
    },
    "A:300": {
      "B": {
        "requested": "vector",
        "effective": "vector",
        "fallback_from_vector": false
      },
      "A": {
        "requested": null,
        "effective": null,
        "fallback_from_vector": false,
        "xtb_used": false,
        "xtb_success": false,
        "charge_length_mismatch": false
      }
    },
    "A:301": {
      "B": {
        "requested": "vector",
        "effective": "vector",
        "fallback_from_vector": false
      },
      "A": {
        "requested": null,
        "effective": null,
        "fallback_from_vector": false,
        "xtb_used": false,
        "xtb_success": false,
        "charge_length_mismatch": false
      }
    },
    "A:302": {
      "B": {
        "requested": "vector",
        "effective": "vector",
        "fallback_from_vector": false
      },
      "A": {
        "requested": null,
        "effective": null,
        "fallback_from_vector": false,
        "xtb_used": false,
        "xtb_success": false,
        "charge_length_mismatch": false
      }
    },
    "A:303": {
      "B": {
        "requested": "vector",
        "effective": "vector",
        "fallback_from_vector": false
      },
      "A": {
        "requested": null,
        "effective": null,
        "fallback_from_vector": false,
        "xtb_used": false,
        "xtb_success": false,
        "charge_length_mismatch": false
      }
    },
    "A:304": {
      "B": {
        "requested": "vector",
        "effective": "vector",
        "fallback_from_vector": false
      },
      "A": {
        "requested": null,
        "effective": null,
        "fallback_from_vector": false,
        "xtb_used": false,
        "xtb_success": false,
        "charge_length_mismatch": false
      }
    },
    "A:305": {
      "B": {
        "requested": "vector",
        "effective": "vector",
        "fallback_from_vector": false
      },
      "A": {
        "requested": null,
        "effective": null,
        "fallback_from_vector": false,
        "xtb_used": false,
        "xtb_success": false,
        "charge_length_mismatch": false
      }
    },
    "A:306": {
      "B": {
        "requested": "vector",
        "effective": "vector",
        "fallback_from_vector": false
      },
      "A": {
        "requested": null,
        "effective": null,
        "fallback_from_vector": false,
        "xtb_used": false,
        "xtb_success": false,
        "charge_length_mismatch": false
      }
    },
    "A:307": {
      "B": {
        "requested": "vector",
        "effective": "vector",
        "fallback_from_vector": false
      },
      "A": {
        "requested": null,
        "effective": null,
        "fallback_from_vector": false,
        "xtb_used": false,
        "xtb_success": false,
        "charge_length_mismatch": false
      }
    },
    "A:308": {
      "B": {
        "requested": "vector",
        "effective": "vector",
        "fallback_from_vector": false
      },
      "A": {
        "requested": null,
        "effective": null,
        "fallback_from_vector": false,
        "xtb_used": false,
        "xtb_success": false,
        "charge_length_mismatch": false
      }
    },
    "A:309": {
      "B": {
        "requested": "vector",
        "effective": "vector",
        "fallback_from_vector": false
      },
      "A": {
        "requested": null,
        "effective": null,
        "fallback_from_vector": false,
        "xtb_used": false,
        "xtb_success": false,
        "charge_length_mismatch": false
      }
    },
    "A:310": {
      "B": {
        "requested": "vector",
        "effective": "vector",
        "fallback_from_vector": false
      },
      "A": {
        "requested": null,
        "effective": null,
        "fallback_from_vector": false,
        "xtb_used": false,
        "xtb_success": false,
        "charge_length_mismatch": false
      }
    },
    "A:311": {
      "B": {
        "requested": "vector",
        "effective": "vector",
        "fallback_from_vector": false
      },
      "A": {
        "requested": null,
        "effective": null,
        "fallback_from_vector": false,
        "xtb_used": false,
        "xtb_success": false,
        "charge_length_mismatch": false
      }
    },
    "A:312": {
      "B": {
        "requested": "vector",
        "effective": "vector",
        "fallback_from_vector": false
      },
      "A": {
        "requested": null,
        "effective": null,
        "fallback_from_vector": false,
        "xtb_used": false,
        "xtb_success": false,
        "charge_length_mismatch": false
      }
    },
    "A:313": {
      "B": {
        "requested": "vector",
        "effective": "vector",
        "fallback_from_vector": false
      },
      "A": {
        "requested": null,
        "effective": null,
        "fallback_from_vector": false,
        "xtb_used": false,
        "xtb_success": false,
        "charge_length_mismatch": false
      }
    },
    "A:314": {
      "B": {
        "requested": "vector",
        "effective": "vector",
        "fallback_from_vector": false
      },
      "A": {
        "requested": null,
        "effective": null,
        "fallback_from_vector": false,
        "xtb_used": false,
        "xtb_success": false,
        "charge_length_mismatch": false
      }
    },
    "A:315": {
      "B": {
        "requested": "vector",
        "effective": "vector",
        "fallback_from_vector": false
      },
      "A": {
        "requested": null,
        "effective": null,
        "fallback_from_vector": false,
        "xtb_used": false,
        "xtb_success": false,
        "charge_length_mismatch": false
      }
    },
    "A:316": {
      "B": {
        "requested": "vector",
        "effective": "vector",
        "fallback_from_vector": false
      },
      "A": {
        "requested": null,
        "effective": null,
        "fallback_from_vector": false,
        "xtb_used": false,
        "xtb_success": false,
        "charge_length_mismatch": false
      }
    },
    "A:317": {
      "B": {
        "requested": "vector",
        "effective": "vector",
        "fallback_from_vector": false
      },
      "A": {
        "requested": null,
        "effective": null,
        "fallback_from_vector": false,
        "xtb_used": false,
        "xtb_success": false,
        "charge_length_mismatch": false
      }
    },
    "A:318": {
      "B": {
        "requested": "vector",
        "effective": "vector",
        "fallback_from_vector": false
      },
      "A": {
        "requested": null,
        "effective": null,
        "fallback_from_vector": false,
        "xtb_used": false,
        "xtb_success": false,
        "charge_length_mismatch": false
      }
    },
    "A:319": {
      "B": {
        "requested": "vector",
        "effective": "vector",
        "fallback_from_vector": false
      },
      "A": {
        "requested": null,
        "effective": null,
        "fallback_from_vector": false,
        "xtb_used": false,
        "xtb_success": false,
        "charge_length_mismatch": false
      }
    },
    "A:320": {
      "B": {
        "requested": "vector",
        "effective": "vector",
        "fallback_from_vector": false
      },
      "A": {
        "requested": null,
        "effective": null,
        "fallback_from_vector": false,
        "xtb_used": false,
        "xtb_success": false,
        "charge_length_mismatch": false
      }
    },
    "A:321": {
      "B": {
        "requested": "vector",
        "effective": "vector",
        "fallback_from_vector": false
      },
      "A": {
        "requested": null,
        "effective": null,
        "fallback_from_vector": false,
        "xtb_used": false,
        "xtb_success": false,
        "charge_length_mismatch": false
      }
    },
    "A:322": {
      "B": {
        "requested": "vector",
        "effective": "vector",
        "fallback_from_vector": false
      },
      "A": {
        "requested": null,
        "effective": null,
        "fallback_from_vector": false,
        "xtb_used": false,
        "xtb_success": false,
        "charge_length_mismatch": false
      }
    },
    "A:323": {
      "B": {
        "requested": "vector",
        "effective": "vector",
        "fallback_from_vector": false
      },
      "A": {
        "requested": null,
        "effective": null,
        "fallback_from_vector": false,
        "xtb_used": false,
        "xtb_success": false,
        "charge_length_mismatch": false
      }
    },
    "A:324": {
      "B": {
        "requested": "vector",
        "effective": "vector",
        "fallback_from_vector": false
      },
      "A": {
        "requested": null,
        "effective": null,
        "fallback_from_vector": false,
        "xtb_used": false,
        "xtb_success": false,
        "charge_length_mismatch": false
      }
    },
    "A:325": {
      "B": {
        "requested": "vector",
        "effective": "vector",
        "fallback_from_vector": false
      },
      "A": {
        "requested": null,
        "effective": null,
        "fallback_from_vector": false,
        "xtb_used": false,
        "xtb_success": false,
        "charge_length_mismatch": false
      }
    },
    "A:326": {
      "B": {
        "requested": "vector",
        "effective": "vector",
        "fallback_from_vector": false
      },
      "A": {
        "requested": null,
        "effective": null,
        "fallback_from_vector": false,
        "xtb_used": false,
        "xtb_success": false,
        "charge_length_mismatch": false
      }
    },
    "A:327": {
      "B": {
        "requested": "vector",
        "effective": "vector",
        "fallback_from_vector": false
      },
      "A": {
        "requested": null,
        "effective": null,
        "fallback_from_vector": false,
        "xtb_used": false,
        "xtb_success": false,
        "charge_length_mismatch": false
      }
    },
    "A:328": {
      "B": {
        "requested": "vector",
        "effective": "vector",
        "fallback_from_vector": false
      },
      "A": {
        "requested": null,
        "effective": null,
        "fallback_from_vector": false,
        "xtb_used": false,
        "xtb_success": false,
        "charge_length_mismatch": false
      }
    },
    "A:329": {
      "B": {
        "requested": "vector",
        "effective": "vector",
        "fallback_from_vector": false
      },
      "A": {
        "requested": null,
        "effective": null,
        "fallback_from_vector": false,
        "xtb_used": false,
        "xtb_success": false,
        "charge_length_mismatch": false
      }
    },
    "A:330": {
      "B": {
        "requested": "vector",
        "effective": "vector",
        "fallback_from_vector": false
      },
      "A": {
        "requested": null,
        "effective": null,
        "fallback_from_vector": false,
        "xtb_used": false,
        "xtb_success": false,
        "charge_length_mismatch": false
      }
    },
    "A:331": {
      "B": {
        "requested": "vector",
        "effective": "vector",
        "fallback_from_vector": false
      },
      "A": {
        "requested": null,
        "effective": null,
        "fallback_from_vector": false,
        "xtb_used": false,
        "xtb_success": false,
        "charge_length_mismatch": false
      }
    },
    "A:332": {
      "B": {
        "requested": "vector",
        "effective": "vector",
        "fallback_from_vector": false
      },
      "A": {
        "requested": null,
        "effective": null,
        "fallback_from_vector": false,
        "xtb_used": false,
        "xtb_success": false,
        "charge_length_mismatch": false
      }
    },
    "A:333": {
      "B": {
        "requested": "vector",
        "effective": "vector",
        "fallback_from_vector": false
      },
      "A": {
        "requested": null,
        "effective": null,
        "fallback_from_vector": false,
        "xtb_used": false,
        "xtb_success": false,
        "charge_length_mismatch": false
      }
    },
    "A:334": {
      "B": {
        "requested": "vector",
        "effective": "vector",
        "fallback_from_vector": false
      },
      "A": {
        "requested": null,
        "effective": null,
        "fallback_from_vector": false,
        "xtb_used": false,
        "xtb_success": false,
        "charge_length_mismatch": false
      }
    },
    "A:335": {
      "B": {
        "requested": "vector",
        "effective": "vector",
        "fallback_from_vector": false
      },
      "A": {
        "requested": null,
        "effective": null,
        "fallback_from_vector": false,
        "xtb_used": false,
        "xtb_success": false,
        "charge_length_mismatch": false
      }
    },
    "A:336": {
      "B": {
        "requested": "vector",
        "effective": "vector",
        "fallback_from_vector": false
      },
      "A": {
        "requested": null,
        "effective": null,
        "fallback_from_vector": false,
        "xtb_used": false,
        "xtb_success": false,
        "charge_length_mismatch": false
      }
    },
    "A:337": {
      "B": {
        "requested": "vector",
        "effective": "vector",
        "fallback_from_vector": false
      },
      "A": {
        "requested": null,
        "effective": null,
        "fallback_from_vector": false,
        "xtb_used": false,
        "xtb_success": false,
        "charge_length_mismatch": false
      }
    },
    "A:338": {
      "B": {
        "requested": "vector",
        "effective": "vector",
        "fallback_from_vector": false
      },
      "A": {
        "requested": null,
        "effective": null,
        "fallback_from_vector": false,
        "xtb_used": false,
        "xtb_success": false,
        "charge_length_mismatch": false
      }
    },
    "A:339": {
      "B": {
        "requested": "vector",
        "effective": "vector",
        "fallback_from_vector": false
      },
      "A": {
        "requested": null,
        "effective": null,
        "fallback_from_vector": false,
        "xtb_used": false,
        "xtb_success": false,
        "charge_length_mismatch": false
      }
    },
    "A:340": {
      "B": {
        "requested": "vector",
        "effective": "vector",
        "fallback_from_vector": false
      },
      "A": {
        "requested": null,
        "effective": null,
        "fallback_from_vector": false,
        "xtb_used": false,
        "xtb_success": false,
        "charge_length_mismatch": false
      }
    },
    "A:341": {
      "B": {
        "requested": "vector",
        "effective": "vector",
        "fallback_from_vector": false
      },
      "A": {
        "requested": null,
        "effective": null,
        "fallback_from_vector": false,
        "xtb_used": false,
        "xtb_success": false,
        "charge_length_mismatch": false
      }
    },
    "A:342": {
      "B": {
        "requested": "vector",
        "effective": "vector",
        "fallback_from_vector": false
      },
      "A": {
        "requested": null,
        "effective": null,
        "fallback_from_vector": false,
        "xtb_used": false,
        "xtb_success": false,
        "charge_length_mismatch": false
      }
    },
    "A:343": {
      "B": {
        "requested": "vector",
        "effective": "vector",
        "fallback_from_vector": false
      },
      "A": {
        "requested": null,
        "effective": null,
        "fallback_from_vector": false,
        "xtb_used": false,
        "xtb_success": false,
        "charge_length_mismatch": false
      }
    },
    "A:344": {
      "B": {
        "requested": "vector",
        "effective": "vector",
        "fallback_from_vector": false
      },
      "A": {
        "requested": null,
        "effective": null,
        "fallback_from_vector": false,
        "xtb_used": false,
        "xtb_success": false,
        "charge_length_mismatch": false
      }
    },
    "A:345": {
      "B": {
        "requested": "vector",
        "effective": "vector",
        "fallback_from_vector": false
      },
      "A": {
        "requested": null,
        "effective": null,
        "fallback_from_vector": false,
        "xtb_used": false,
        "xtb_success": false,
        "charge_length_mismatch": false
      }
    },
    "A:346": {
      "B": {
        "requested": "vector",
        "effective": "vector",
        "fallback_from_vector": false
      },
      "A": {
        "requested": null,
        "effective": null,
        "fallback_from_vector": false,
        "xtb_used": false,
        "xtb_success": false,
        "charge_length_mismatch": false
      }
    },
    "A:347": {
      "B": {
        "requested": "vector",
        "effective": "vector",
        "fallback_from_vector": false
      },
      "A": {
        "requested": null,
        "effective": null,
        "fallback_from_vector": false,
        "xtb_used": false,
        "xtb_success": false,
        "charge_length_mismatch": false
      }
    },
    "A:348": {
      "B": {
        "requested": "vector",
        "effective": "vector",
        "fallback_from_vector": false
      },
      "A": {
        "requested": null,
        "effective": null,
        "fallback_from_vector": false,
        "xtb_used": false,
        "xtb_success": false,
        "charge_length_mismatch": false
      }
    },
    "A:349": {
      "B": {
        "requested": "vector",
        "effective": "vector",
        "fallback_from_vector": false
      },
      "A": {
        "requested": null,
        "effective": null,
        "fallback_from_vector": false,
        "xtb_used": false,
        "xtb_success": false,
        "charge_length_mismatch": false
      }
    },
    "A:350": {
      "B": {
        "requested": "vector",
        "effective": "vector",
        "fallback_from_vector": false
      },
      "A": {
        "requested": null,
        "effective": null,
        "fallback_from_vector": false,
        "xtb_used": false,
        "xtb_success": false,
        "charge_length_mismatch": false
      }
    },
    "A:351": {
      "B": {
        "requested": "vector",
        "effective": "vector",
        "fallback_from_vector": false
      },
      "A": {
        "requested": null,
        "effective": null,
        "fallback_from_vector": false,
        "xtb_used": false,
        "xtb_success": false,
        "charge_length_mismatch": false
      }
    },
    "A:352": {
      "B": {
        "requested": "vector",
        "effective": "vector",
        "fallback_from_vector": false
      },
      "A": {
        "requested": null,
        "effective": null,
        "fallback_from_vector": false,
        "xtb_used": false,
        "xtb_success": false,
        "charge_length_mismatch": false
      }
    },
    "A:353": {
      "B": {
        "requested": "vector",
        "effective": "vector",
        "fallback_from_vector": false
      },
      "A": {
        "requested": null,
        "effective": null,
        "fallback_from_vector": false,
        "xtb_used": false,
        "xtb_success": false,
        "charge_length_mismatch": false
      }
    },
    "A:354": {
      "B": {
        "requested": "vector",
        "effective": "vector",
        "fallback_from_vector": false
      },
      "A": {
        "requested": null,
        "effective": null,
        "fallback_from_vector": false,
        "xtb_used": false,
        "xtb_success": false,
        "charge_length_mismatch": false
      }
    },
    "A:355": {
      "B": {
        "requested": "vector",
        "effective": "vector",
        "fallback_from_vector": false
      },
      "A": {
        "requested": null,
        "effective": null,
        "fallback_from_vector": false,
        "xtb_used": false,
        "xtb_success": false,
        "charge_length_mismatch": false
      }
    },
    "A:356": {
      "B": {
        "requested": "vector",
        "effective": "vector",
        "fallback_from_vector": false
      },
      "A": {
        "requested": null,
        "effective": null,
        "fallback_from_vector": false,
        "xtb_used": false,
        "xtb_success": false,
        "charge_length_mismatch": false
      }
    },
    "A:357": {
      "B": {
        "requested": "vector",
        "effective": "vector",
        "fallback_from_vector": false
      },
      "A": {
        "requested": null,
        "effective": null,
        "fallback_from_vector": false,
        "xtb_used": false,
        "xtb_success": false,
        "charge_length_mismatch": false
      }
    },
    "A:358": {
      "B": {
        "requested": "vector",
        "effective": "vector",
        "fallback_from_vector": false
      },
      "A": {
        "requested": null,
        "effective": null,
        "fallback_from_vector": false,
        "xtb_used": false,
        "xtb_success": false,
        "charge_length_mismatch": false
      }
    },
    "A:359": {
      "B": {
        "requested": "vector",
        "effective": "vector",
        "fallback_from_vector": false
      },
      "A": {
        "requested": null,
        "effective": null,
        "fallback_from_vector": false,
        "xtb_used": false,
        "xtb_success": false,
        "charge_length_mismatch": false
      }
    },
    "A:360": {
      "B": {
        "requested": "vector",
        "effective": "vector",
        "fallback_from_vector": false
      },
      "A": {
        "requested": null,
        "effective": null,
        "fallback_from_vector": false,
        "xtb_used": false,
        "xtb_success": false,
        "charge_length_mismatch": false
      }
    },
    "A:361": {
      "B": {
        "requested": "vector",
        "effective": "vector",
        "fallback_from_vector": false
      },
      "A": {
        "requested": null,
        "effective": null,
        "fallback_from_vector": false,
        "xtb_used": false,
        "xtb_success": false,
        "charge_length_mismatch": false
      }
    },
    "A:362": {
      "B": {
        "requested": "vector",
        "effective": "vector",
        "fallback_from_vector": false
      },
      "A": {
        "requested": null,
        "effective": null,
        "fallback_from_vector": false,
        "xtb_used": false,
        "xtb_success": false,
        "charge_length_mismatch": false
      }
    },
    "A:363": {
      "B": {
        "requested": "vector",
        "effective": "vector",
        "fallback_from_vector": false
      },
      "A": {
        "requested": null,
        "effective": null,
        "fallback_from_vector": false,
        "xtb_used": false,
        "xtb_success": false,
        "charge_length_mismatch": false
      }
    },
    "A:364": {
      "B": {
        "requested": "vector",
        "effective": "vector",
        "fallback_from_vector": false
      },
      "A": {
        "requested": null,
        "effective": null,
        "fallback_from_vector": false,
        "xtb_used": false,
        "xtb_success": false,
        "charge_length_mismatch": false
      }
    },
    "A:365": {
      "B": {
        "requested": "vector",
        "effective": "vector",
        "fallback_from_vector": false
      },
      "A": {
        "requested": null,
        "effective": null,
        "fallback_from_vector": false,
        "xtb_used": false,
        "xtb_success": false,
        "charge_length_mismatch": false
      }
    },
    "A:366": {
      "B": {
        "requested": "vector",
        "effective": "vector",
        "fallback_from_vector": false
      },
      "A": {
        "requested": null,
        "effective": null,
        "fallback_from_vector": false,
        "xtb_used": false,
        "xtb_success": false,
        "charge_length_mismatch": false
      }
    },
    "A:367": {
      "B": {
        "requested": "vector",
        "effective": "vector",
        "fallback_from_vector": false
      },
      "A": {
        "requested": null,
        "effective": null,
        "fallback_from_vector": false,
        "xtb_used": false,
        "xtb_success": false,
        "charge_length_mismatch": false
      }
    },
    "A:368": {
      "B": {
        "requested": "vector",
        "effective": "vector",
        "fallback_from_vector": false
      },
      "A": {
        "requested": null,
        "effective": null,
        "fallback_from_vector": false,
        "xtb_used": false,
        "xtb_success": false,
        "charge_length_mismatch": false
      }
    },
    "A:369": {
      "B": {
        "requested": "vector",
        "effective": "vector",
        "fallback_from_vector": false
      },
      "A": {
        "requested": null,
        "effective": null,
        "fallback_from_vector": false,
        "xtb_used": false,
        "xtb_success": false,
        "charge_length_mismatch": false
      }
    },
    "A:370": {
      "B": {
        "requested": "vector",
        "effective": "vector",
        "fallback_from_vector": false
      },
      "A": {
        "requested": null,
        "effective": null,
        "fallback_from_vector": false,
        "xtb_used": false,
        "xtb_success": false,
        "charge_length_mismatch": false
      }
    },
    "A:371": {
      "B": {
        "requested": "vector",
        "effective": "vector",
        "fallback_from_vector": false
      },
      "A": {
        "requested": null,
        "effective": null,
        "fallback_from_vector": false,
        "xtb_used": false,
        "xtb_success": false,
        "charge_length_mismatch": false
      }
    },
    "A:372": {
      "B": {
        "requested": "vector",
        "effective": "vector",
        "fallback_from_vector": false
      },
      "A": {
        "requested": null,
        "effective": null,
        "fallback_from_vector": false,
        "xtb_used": false,
        "xtb_success": false,
        "charge_length_mismatch": false
      }
    },
    "A:373": {
      "B": {
        "requested": "vector",
        "effective": "vector",
        "fallback_from_vector": false
      },
      "A": {
        "requested": null,
        "effective": null,
        "fallback_from_vector": false,
        "xtb_used": false,
        "xtb_success": false,
        "charge_length_mismatch": false
      }
    },
    "A:374": {
      "B": {
        "requested": "vector",
        "effective": "vector",
        "fallback_from_vector": false
      },
      "A": {
        "requested": null,
        "effective": null,
        "fallback_from_vector": false,
        "xtb_used": false,
        "xtb_success": false,
        "charge_length_mismatch": false
      }
    },
    "A:375": {
      "B": {
        "requested": "vector",
        "effective": "vector",
        "fallback_from_vector": false
      },
      "A": {
        "requested": null,
        "effective": null,
        "fallback_from_vector": false,
        "xtb_used": false,
        "xtb_success": false,
        "charge_length_mismatch": false
      }
    },
    "A:376": {
      "B": {
        "requested": "vector",
        "effective": "vector",
        "fallback_from_vector": false
      },
      "A": {
        "requested": null,
        "effective": null,
        "fallback_from_vector": false,
        "xtb_used": false,
        "xtb_success": false,
        "charge_length_mismatch": false
      }
    },
    "A:377": {
      "B": {
        "requested": "vector",
        "effective": "vector",
        "fallback_from_vector": false
      },
      "A": {
        "requested": null,
        "effective": null,
        "fallback_from_vector": false,
        "xtb_used": false,
        "xtb_success": false,
        "charge_length_mismatch": false
      }
    },
    "A:378": {
      "B": {
        "requested": "vector",
        "effective": "vector",
        "fallback_from_vector": false
      },
      "A": {
        "requested": null,
        "effective": null,
        "fallback_from_vector": false,
        "xtb_used": false,
        "xtb_success": false,
        "charge_length_mismatch": false
      }
    },
    "A:379": {
      "B": {
        "requested": "vector",
        "effective": "vector",
        "fallback_from_vector": false
      },
      "A": {
        "requested": null,
        "effective": null,
        "fallback_from_vector": false,
        "xtb_used": false,
        "xtb_success": false,
        "charge_length_mismatch": false
      }
    },
    "A:380": {
      "B": {
        "requested": "vector",
        "effective": "vector",
        "fallback_from_vector": false
      },
      "A": {
        "requested": null,
        "effective": null,
        "fallback_from_vector": false,
        "xtb_used": false,
        "xtb_success": false,
        "charge_length_mismatch": false
      }
    },
    "A:381": {
      "B": {
        "requested": "vector",
        "effective": "vector",
        "fallback_from_vector": false
      },
      "A": {
        "requested": null,
        "effective": null,
        "fallback_from_vector": false,
        "xtb_used": false,
        "xtb_success": false,
        "charge_length_mismatch": false
      }
    },
    "A:382": {
      "B": {
        "requested": "vector",
        "effective": "vector",
        "fallback_from_vector": false
      },
      "A": {
        "requested": null,
        "effective": null,
        "fallback_from_vector": false,
        "xtb_used": false,
        "xtb_success": false,
        "charge_length_mismatch": false
      }
    },
    "A:383": {
      "B": {
        "requested": "vector",
        "effective": "vector",
        "fallback_from_vector": false
      },
      "A": {
        "requested": null,
        "effective": null,
        "fallback_from_vector": false,
        "xtb_used": false,
        "xtb_success": false,
        "charge_length_mismatch": false
      }
    },
    "A:384": {
      "B": {
        "requested": "vector",
        "effective": "vector",
        "fallback_from_vector": false
      },
      "A": {
        "requested": null,
        "effective": null,
        "fallback_from_vector": false,
        "xtb_used": false,
        "xtb_success": false,
        "charge_length_mismatch": false
      }
    },
    "A:385": {
      "B": {
        "requested": "vector",
        "effective": "vector",
        "fallback_from_vector": false
      },
      "A": {
        "requested": null,
        "effective": null,
        "fallback_from_vector": false,
        "xtb_used": false,
        "xtb_success": false,
        "charge_length_mismatch": false
      }
    },
    "A:386": {
      "B": {
        "requested": "vector",
        "effective": "vector",
        "fallback_from_vector": false
      },
      "A": {
        "requested": null,
        "effective": null,
        "fallback_from_vector": false,
        "xtb_used": false,
        "xtb_success": false,
        "charge_length_mismatch": false
      }
    },
    "A:387": {
      "B": {
        "requested": "vector",
        "effective": "vector",
        "fallback_from_vector": false
      },
      "A": {
        "requested": null,
        "effective": null,
        "fallback_from_vector": false,
        "xtb_used": false,
        "xtb_success": false,
        "charge_length_mismatch": false
      }
    },
    "A:388": {
      "B": {
        "requested": "vector",
        "effective": "vector",
        "fallback_from_vector": false
      },
      "A": {
        "requested": null,
        "effective": null,
        "fallback_from_vector": false,
        "xtb_used": false,
        "xtb_success": false,
        "charge_length_mismatch": false
      }
    },
    "A:389": {
      "B": {
        "requested": "vector",
        "effective": "vector",
        "fallback_from_vector": false
      },
      "A": {
        "requested": null,
        "effective": null,
        "fallback_from_vector": false,
        "xtb_used": false,
        "xtb_success": false,
        "charge_length_mismatch": false
      }
    },
    "A:390": {
      "B": {
        "requested": "vector",
        "effective": "vector",
        "fallback_from_vector": false
      },
      "A": {
        "requested": null,
        "effective": null,
        "fallback_from_vector": false,
        "xtb_used": false,
        "xtb_success": false,
        "charge_length_mismatch": false
      }
    },
    "A:391": {
      "B": {
        "requested": "vector",
        "effective": "vector",
        "fallback_from_vector": false
      },
      "A": {
        "requested": null,
        "effective": null,
        "fallback_from_vector": false,
        "xtb_used": false,
        "xtb_success": false,
        "charge_length_mismatch": false
      }
    },
    "A:392": {
      "B": {
        "requested": "vector",
        "effective": "vector",
        "fallback_from_vector": false
      },
      "A": {
        "requested": null,
        "effective": null,
        "fallback_from_vector": false,
        "xtb_used": false,
        "xtb_success": false,
        "charge_length_mismatch": false
      }
    },
    "A:393": {
      "B": {
        "requested": "vector",
        "effective": "vector",
        "fallback_from_vector": false
      },
      "A": {
        "requested": null,
        "effective": null,
        "fallback_from_vector": false,
        "xtb_used": false,
        "xtb_success": false,
        "charge_length_mismatch": false
      }
    },
    "A:394": {
      "B": {
        "requested": "vector",
        "effective": "vector",
        "fallback_from_vector": false
      },
      "A": {
        "requested": null,
        "effective": null,
        "fallback_from_vector": false,
        "xtb_used": false,
        "xtb_success": false,
        "charge_length_mismatch": false
      }
    },
    "A:395": {
      "B": {
        "requested": "vector",
        "effective": "vector",
        "fallback_from_vector": false
      },
      "A": {
        "requested": null,
        "effective": null,
        "fallback_from_vector": false,
        "xtb_used": false,
        "xtb_success": false,
        "charge_length_mismatch": false
      }
    },
    "A:396": {
      "B": {
        "requested": "vector",
        "effective": "vector",
        "fallback_from_vector": false
      },
      "A": {
        "requested": null,
        "effective": null,
        "fallback_from_vector": false,
        "xtb_used": false,
        "xtb_success": false,
        "charge_length_mismatch": false
      }
    },
    "A:397": {
      "B": {
        "requested": "vector",
        "effective": "vector",
        "fallback_from_vector": false
      },
      "A": {
        "requested": null,
        "effective": null,
        "fallback_from_vector": false,
        "xtb_used": false,
        "xtb_success": false,
        "charge_length_mismatch": false
      }
    },
    "A:398": {
      "B": {
        "requested": "vector",
        "effective": "vector",
        "fallback_from_vector": false
      },
      "A": {
        "requested": null,
        "effective": null,
        "fallback_from_vector": false,
        "xtb_used": false,
        "xtb_success": false,
        "charge_length_mismatch": false
      }
    },
    "A:399": {
      "B": {
        "requested": "vector",
        "effective": "vector",
        "fallback_from_vector": false
      },
      "A": {
        "requested": null,
        "effective": null,
        "fallback_from_vector": false,
        "xtb_used": false,
        "xtb_success": false,
        "charge_length_mismatch": false
      }
    },
    "A:400": {
      "B": {
        "requested": "vector",
        "effective": "vector",
        "fallback_from_vector": false
      },
      "A": {
        "requested": null,
        "effective": null,
        "fallback_from_vector": false,
        "xtb_used": false,
        "xtb_success": false,
        "charge_length_mismatch": false
      }
    },
    "A:401": {
      "B": {
        "requested": "vector",
        "effective": "vector",
        "fallback_from_vector": false
      },
      "A": {
        "requested": null,
        "effective": null,
        "fallback_from_vector": false,
        "xtb_used": false,
        "xtb_success": false,
        "charge_length_mismatch": false
      }
    },
    "A:402": {
      "B": {
        "requested": "vector",
        "effective": "vector",
        "fallback_from_vector": false
      },
      "A": {
        "requested": null,
        "effective": null,
        "fallback_from_vector": false,
        "xtb_used": false,
        "xtb_success": false,
        "charge_length_mismatch": false
      }
    },
    "A:403": {
      "B": {
        "requested": "vector",
        "effective": "vector",
        "fallback_from_vector": false
      },
      "A": {
        "requested": null,
        "effective": null,
        "fallback_from_vector": false,
        "xtb_used": false,
        "xtb_success": false,
        "charge_length_mismatch": false
      }
    },
    "A:404": {
      "B": {
        "requested": "vector",
        "effective": "vector",
        "fallback_from_vector": false
      },
      "A": {
        "requested": null,
        "effective": null,
        "fallback_from_vector": false,
        "xtb_used": false,
        "xtb_success": false,
        "charge_length_mismatch": false
      }
    },
    "A:405": {
      "B": {
        "requested": "vector",
        "effective": "vector",
        "fallback_from_vector": false
      },
      "A": {
        "requested": null,
        "effective": null,
        "fallback_from_vector": false,
        "xtb_used": false,
        "xtb_success": false,
        "charge_length_mismatch": false
      }
    },
    "A:406": {
      "B": {
        "requested": "vector",
        "effective": "vector",
        "fallback_from_vector": false
      },
      "A": {
        "requested": null,
        "effective": null,
        "fallback_from_vector": false,
        "xtb_used": false,
        "xtb_success": false,
        "charge_length_mismatch": false
      }
    },
    "A:407": {
      "B": {
        "requested": "vector",
        "effective": "vector",
        "fallback_from_vector": false
      },
      "A": {
        "requested": null,
        "effective": null,
        "fallback_from_vector": false,
        "xtb_used": false,
        "xtb_success": false,
        "charge_length_mismatch": false
      }
    },
    "A:408": {
      "B": {
        "requested": "vector",
        "effective": "vector",
        "fallback_from_vector": false
      },
      "A": {
        "requested": null,
        "effective": null,
        "fallback_from_vector": false,
        "xtb_used": false,
        "xtb_success": false,
        "charge_length_mismatch": false
      }
    },
    "A:409": {
      "B": {
        "requested": "vector",
        "effective": "vector",
        "fallback_from_vector": false
      },
      "A": {
        "requested": null,
        "effective": null,
        "fallback_from_vector": false,
        "xtb_used": false,
        "xtb_success": false,
        "charge_length_mismatch": false
      }
    },
    "A:410": {
      "B": {
        "requested": "vector",
        "effective": "vector",
        "fallback_from_vector": false
      },
      "A": {
        "requested": null,
        "effective": null,
        "fallback_from_vector": false,
        "xtb_used": false,
        "xtb_success": false,
        "charge_length_mismatch": false
      }
    },
    "A:411": {
      "B": {
        "requested": "vector",
        "effective": "vector",
        "fallback_from_vector": false
      },
      "A": {
        "requested": null,
        "effective": null,
        "fallback_from_vector": false,
        "xtb_used": false,
        "xtb_success": false,
        "charge_length_mismatch": false
      }
    },
    "A:412": {
      "B": {
        "requested": "vector",
        "effective": "vector",
        "fallback_from_vector": false
      },
      "A": {
        "requested": null,
        "effective": null,
        "fallback_from_vector": false,
        "xtb_used": false,
        "xtb_success": false,
        "charge_length_mismatch": false
      }
    },
    "A:413": {
      "B": {
        "requested": "vector",
        "effective": "vector",
        "fallback_from_vector": false
      },
      "A": {
        "requested": null,
        "effective": null,
        "fallback_from_vector": false,
        "xtb_used": false,
        "xtb_success": false,
        "charge_length_mismatch": false
      }
    },
    "A:500": {
      "B": {
        "requested": "vector",
        "effective": "vector",
        "fallback_from_vector": false
      },
      "A": {
        "requested": null,
        "effective": null,
        "fallback_from_vector": false,
        "xtb_used": false,
        "xtb_success": false,
        "charge_length_mismatch": false
      }
    }
  },
  "params": {
    "gpu_density_mode_requested": "vector",
    "gpu_density_vector_max_elems": 200000000,
    "gpu_density_batch_max_elems": 50000000
  },
  "curv_rho_failed_residues": []
}
```
