## Supplementary material for "Localized Reactivity on Proteins as Riemannian Manifolds: A Quantum-Inspired Geometric Model for Deterministic, Metal-Aware Reactive-Site Prediction": code bundle: env_features.json

```
{
  "A:3": {
    "id": "A:3",
    "chain": "A",
    "resseq": 3,
    "resname": "ILE",
    "sasa": 5.835628032684326,
    "partial_charge_B": -0.15000000000000005,
    "F_metal": 0.0,
    "F_P": 0.07018677663267524,
    "F_hal": 0.0,
    "total_density": 35004.609375,
    "centroid": [
      -3.410473585128784,
      1.1689765453338623,
      5.565770149230957
    ],
    "dipole_rho": [
      11376.541015625,
      -23106.4921875,
      8494.1494140625
    ],
    "curv_rho": 85328312.0,
    "curv_rho_failed": false,
    "gpu_density_B_requested": "vector",
    "gpu_density_B_effective": "vector",
    "gpu_density_B_fallback_from_vector": false,
    "gpu_density_A_requested": null,
    "gpu_density_A_effective": null,
    "gpu_density_A_fallback_from_vector": false,
    "xtb_A_used": false,
    "xtb_A_success": false,
    "xtb_charge_length_mismatch": false
  },
  "A:4": {
    "id": "A:4",
    "chain": "A",
    "resseq": 4,
    "resname": "GLU",
    "sasa": 5.675374984741211,
    "partial_charge_B": -1.35,
    "F_metal": 0.0,
    "F_P": 0.06283057857843793,
    "F_hal": 0.0,
    "total_density": 37342.75,
    "centroid": [
      -3.5762836933135986,
      1.0737038850784302,
      5.859626770019531
    ],
    "dipole_rho": [
      16479.552734375,
      -24868.46484375,
      1315.8997802734375
    ],
    "curv_rho": 89907776.0,
    "curv_rho_failed": false,
    "gpu_density_B_requested": "vector",
    "gpu_density_B_effective": "vector",
    "gpu_density_B_fallback_from_vector": false,
    "gpu_density_A_requested": null,
    "gpu_density_A_effective": null,
    "gpu_density_A_fallback_from_vector": false,
    "xtb_A_used": false,
    "xtb_A_success": false,
    "xtb_charge_length_mismatch": false
  },
  "A:5": {
    "id": "A:5",
    "chain": "A",
    "resseq": 5,
    "resname": "ARG",
    "sasa": 0.0,
    "partial_charge_B": 0.4799999999999999,
    "F_metal": 0.0,
    "F_P": 0.0808800775793101,
    "F_hal": 0.0,
    "total_density": 57370.69921875,
    "centroid": [
      -3.1464731693267822,
      0.7598755359649658,
      5.7102203369140625
    ],
    "dipole_rho": [
      17163.7265625,
      -35108.09375,
      41.85075759887695
    ],
    "curv_rho": 150312224.0,
    "curv_rho_failed": false,
    "gpu_density_B_requested": "vector",
    "gpu_density_B_effective": "vector",
    "gpu_density_B_fallback_from_vector": false,
    "gpu_density_A_requested": null,
    "gpu_density_A_effective": null,
    "gpu_density_A_fallback_from_vector": false,
    "xtb_A_used": false,
    "xtb_A_success": false,
    "xtb_charge_length_mismatch": false
  },
  "A:6": {
    "id": "A:6",
    "chain": "A",
    "resseq": 6,
    "resname": "PRO",
    "sasa": 0.1613273024559021,
    "partial_charge_B": -0.06987761338588179,
    "F_metal": 0.0,
    "F_P": 0.0750206840629071,
    "F_hal": 0.0,
    "total_density": 50221.390625,
    "centroid": [
      -3.0843892097473145,
      0.9962894320487976,
      5.9885053634643555
    ],
    "dipole_rho": [
      10846.94140625,
      -32843.8984375,
      -463.95989990234375
    ],
    "curv_rho": 133028664.0,
    "curv_rho_failed": false,
    "gpu_density_B_requested": "vector",
    "gpu_density_B_effective": "vector",
    "gpu_density_B_fallback_from_vector": false,
    "gpu_density_A_requested": null,
    "gpu_density_A_effective": null,
    "gpu_density_A_fallback_from_vector": false,
    "xtb_A_used": false,
    "xtb_A_success": false,
    "xtb_charge_length_mismatch": false
  },
  "A:7": {
    "id": "A:7",
    "chain": "A",
    "resseq": 7,
    "resname": "GLU",
    "sasa": 1.6080228090286255,
    "partial_charge_B": -1.35,
    "F_metal": 0.0,
    "F_P": 0.08911951193891124,
    "F_hal": 0.0,
    "total_density": 56552.3515625,
    "centroid": [
      -2.767043352127075,
      0.9546092748641968,
      5.880385875701904
    ],
    "dipole_rho": [
      4299.927734375,
      -38052.94140625,
      10637.9462890625
    ],
    "curv_rho": 154567200.0,
    "curv_rho_failed": false,
    "gpu_density_B_requested": "vector",
    "gpu_density_B_effective": "vector",
    "gpu_density_B_fallback_from_vector": false,
    "gpu_density_A_requested": null,
    "gpu_density_A_effective": null,
    "gpu_density_A_fallback_from_vector": false,
    "xtb_A_used": false,
    "xtb_A_success": false,
    "xtb_charge_length_mismatch": false
  },
  "A:8": {
    "id": "A:8",
    "chain": "A",
    "resseq": 8,
    "resname": "ASP",
    "sasa": 0.0,
    "partial_charge_B": -0.54,
    "F_metal": 0.0,
    "F_P": 0.08565040214521223,
    "F_hal": 0.0,
    "total_density": 60420.53125,
    "centroid": [
      -2.645904302597046,
      0.9344426393508911,
      6.168356418609619
    ],
    "dipole_rho": [
      6695.06787109375,
      -33525.53125,
      -3670.9296875
    ],
    "curv_rho": 163390288.0,
    "curv_rho_failed": false,
    "gpu_density_B_requested": "vector",
    "gpu_density_B_effective": "vector",
    "gpu_density_B_fallback_from_vector": false,
    "gpu_density_A_requested": null,
    "gpu_density_A_effective": null,
    "gpu_density_A_fallback_from_vector": false,
    "xtb_A_used": false,
    "xtb_A_success": false,
    "xtb_charge_length_mismatch": false
  },
  "A:9": {
    "id": "A:9",
    "chain": "A",
    "resseq": 9,
    "resname": "PHE",
    "sasa": 0.0,
    "partial_charge_B": -0.06000000000000002,
    "F_metal": 0.0,
    "F_P": 0.07630591621935913,
    "F_hal": 0.0,
    "total_density": 59396.78125,
    "centroid": [
      -2.9769089221954346,
      0.8869307041168213,
      6.246206283569336
    ],
    "dipole_rho": [
      15172.638671875,
      -27621.998046875,
      -8831.40234375
    ],
    "curv_rho": 151159728.0,
    "curv_rho_failed": false,
    "gpu_density_B_requested": "vector",
    "gpu_density_B_effective": "vector",
    "gpu_density_B_fallback_from_vector": false,
    "gpu_density_A_requested": null,
    "gpu_density_A_effective": null,
    "gpu_density_A_fallback_from_vector": false,
    "xtb_A_used": false,
    "xtb_A_success": false,
    "xtb_charge_length_mismatch": false
  },
  "A:10": {
    "id": "A:10",
    "chain": "A",
    "resseq": 10,
    "resname": "LEU",
    "sasa": 2.4521751403808594,
    "partial_charge_B": -0.15000000000000005,
    "F_metal": 0.0,
    "F_P": 0.07661272145099808,
    "F_hal": 0.0,
    "total_density": 56111.12890625,
    "centroid": [
      -2.647308111190796,
      0.950111448764801,
      6.488646507263184
    ],
    "dipole_rho": [
      6216.6591796875,
      -33875.7421875,
      -10497.1787109375
    ],
    "curv_rho": 146743904.0,
    "curv_rho_failed": false,
    "gpu_density_B_requested": "vector",
    "gpu_density_B_effective": "vector",
    "gpu_density_B_fallback_from_vector": false,
    "gpu_density_A_requested": null,
    "gpu_density_A_effective": null,
    "gpu_density_A_fallback_from_vector": false,
    "xtb_A_used": false,
    "xtb_A_success": false,
    "xtb_charge_length_mismatch": false
  },
  "A:11": {
    "id": "A:11",
    "chain": "A",
    "resseq": 11,
    "resname": "LYS",
    "sasa": 1.5291073322296143,
    "partial_charge_B": 0.29999999999999993,
    "F_metal": 0.0,
    "F_P": 0.07065392905237532,
    "F_hal": 0.0,
    "total_density": 52346.671875,
    "centroid": [
      -2.6347906589508057,
      0.9898883700370789,
      6.763584613800049
    ],
    "dipole_rho": [
      5631.21533203125,
      -24418.00390625,
      -20093.193359375
    ],
    "curv_rho": 131710304.0,
    "curv_rho_failed": false,
    "gpu_density_B_requested": "vector",
    "gpu_density_B_effective": "vector",
    "gpu_density_B_fallback_from_vector": false,
    "gpu_density_A_requested": null,
    "gpu_density_A_effective": null,
    "gpu_density_A_fallback_from_vector": false,
    "xtb_A_used": false,
    "xtb_A_success": false,
    "xtb_charge_length_mismatch": false
  },
  "A:12": {
    "id": "A:12",
    "chain": "A",
    "resseq": 12,
    "resname": "ASP",
    "sasa": 0.472947895526886,
    "partial_charge_B": -0.8006153300345515,
    "F_metal": 0.0,
    "F_P": 0.06522299702825915,
    "F_hal": 0.0,
    "total_density": 48723.55078125,
    "centroid": [
      -3.023308277130127,
      0.9348432421684265,
      6.6096272468566895
    ],
    "dipole_rho": [
      15623.41796875,
      -25443.150390625,
      -15967.1962890625
    ],
    "curv_rho": 126713464.0,
    "curv_rho_failed": false,
    "gpu_density_B_requested": "vector",
    "gpu_density_B_effective": "vector",
    "gpu_density_B_fallback_from_vector": false,
    "gpu_density_A_requested": null,
    "gpu_density_A_effective": null,
    "gpu_density_A_fallback_from_vector": false,
    "xtb_A_used": false,
    "xtb_A_success": false,
    "xtb_charge_length_mismatch": false
  },
  "A:13": {
    "id": "A:13",
    "chain": "A",
    "resseq": 13,
    "resname": "LYS",
    "sasa": 0.0,
    "partial_charge_B": 0.11999999999999997,
    "F_metal": 0.0,
    "F_P": 0.06848578198669492,
    "F_hal": 0.0,
    "total_density": 52241.7578125,
    "centroid": [
      -3.112704038619995,
      0.6856188178062439,
      6.759277820587158
    ],
    "dipole_rho": [
      14409.78515625,
      -11410.357421875,
      -20380.654296875
    ],
    "curv_rho": 123412976.0,
    "curv_rho_failed": false,
    "gpu_density_B_requested": "vector",
    "gpu_density_B_effective": "vector",
    "gpu_density_B_fallback_from_vector": false,
    "gpu_density_A_requested": null,
    "gpu_density_A_effective": null,
    "gpu_density_A_fallback_from_vector": false,
    "xtb_A_used": false,
    "xtb_A_success": false,
    "xtb_charge_length_mismatch": false
  },
  "A:14": {
    "id": "A:14",
    "chain": "A",
    "resseq": 14,
    "resname": "GLU",
    "sasa": 1.946860671043396,
    "partial_charge_B": -1.35,
    "F_metal": 0.0,
    "F_P": 0.06064991637746596,
    "F_hal": 0.0,
    "total_density": 46980.79296875,
    "centroid": [
      -3.360712766647339,
      0.7958449125289917,
      6.612524509429932
    ],
    "dipole_rho": [
      14426.150390625,
      -20428.263671875,
      -25313.091796875
    ],
    "curv_rho": 111462536.0,
    "curv_rho_failed": false,
    "gpu_density_B_requested": "vector",
    "gpu_density_B_effective": "vector",
    "gpu_density_B_fallback_from_vector": false,
    "gpu_density_A_requested": null,
    "gpu_density_A_effective": null,
    "gpu_density_A_fallback_from_vector": false,
    "xtb_A_used": false,
    "xtb_A_success": false,
    "xtb_charge_length_mismatch": false
  },
  "A:15": {
    "id": "A:15",
    "chain": "A",
    "resseq": 15,
    "resname": "ASN",
    "sasa": 1.3880459070205688,
    "partial_charge_B": -0.28997223188743865,
    "F_metal": 0.0,
    "F_P": 0.06199404605576912,
    "F_hal": 0.0,
    "total_density": 45926.0078125,
    "centroid": [
      -3.364168405532837,
      0.8800872564315796,
      6.391918182373047
    ],
    "dipole_rho": [
      18537.767578125,
      -24534.25390625,
      -16020.4189453125
    ],
    "curv_rho": 115759928.0,
    "curv_rho_failed": false,
    "gpu_density_B_requested": "vector",
    "gpu_density_B_effective": "vector",
    "gpu_density_B_fallback_from_vector": false,
    "gpu_density_A_requested": null,
    "gpu_density_A_effective": null,
    "gpu_density_A_fallback_from_vector": false,
    "xtb_A_used": false,
    "xtb_A_success": false,
    "xtb_charge_length_mismatch": false
  },
  "A:16": {
    "id": "A:16",
    "chain": "A",
    "resseq": 16,
    "resname": "ALA",
    "sasa": 0.0,
    "partial_charge_B": -0.06000000000000002,
    "F_metal": 0.0,
    "F_P": 0.07256765084635367,
    "F_hal": 0.0,
    "total_density": 58229.33984375,
    "centroid": [
      -3.2465789318084717,
      0.6371132135391235,
      6.289342403411865
    ],
    "dipole_rho": [
      18139.71484375,
      -22787.869140625,
      -16601.052734375
    ],
    "curv_rho": 144180560.0,
    "curv_rho_failed": false,
    "gpu_density_B_requested": "vector",
    "gpu_density_B_effective": "vector",
    "gpu_density_B_fallback_from_vector": false,
    "gpu_density_A_requested": null,
    "gpu_density_A_effective": null,
    "gpu_density_A_fallback_from_vector": false,
    "xtb_A_used": false,
    "xtb_A_success": false,
    "xtb_charge_length_mismatch": false
  },
  "A:17": {
    "id": "A:17",
    "chain": "A",
    "resseq": 17,
    "resname": "ILE",
    "sasa": 0.0,
    "partial_charge_B": -0.06000000000000002,
    "F_metal": 0.0,
    "F_P": 0.07020981362499143,
    "F_hal": 0.0,
    "total_density": 53407.72265625,
    "centroid": [
      -3.3866066932678223,
      0.5161136984825134,
      6.4245829582214355
    ],
    "dipole_rho": [
      20082.939453125,
      -11777.00390625,
      -16443.798828125
    ],
    "curv_rho": 130231424.0,
    "curv_rho_failed": false,
    "gpu_density_B_requested": "vector",
    "gpu_density_B_effective": "vector",
    "gpu_density_B_fallback_from_vector": false,
    "gpu_density_A_requested": null,
    "gpu_density_A_effective": null,
    "gpu_density_A_fallback_from_vector": false,
    "xtb_A_used": false,
    "xtb_A_success": false,
    "xtb_charge_length_mismatch": false
  },
  "A:18": {
    "id": "A:18",
    "chain": "A",
    "resseq": 18,
    "resname": "GLN",
    "sasa": 3.3819918632507324,
    "partial_charge_B": -0.30000000000000004,
    "F_metal": 0.0,
    "F_P": 0.06053806009520311,
    "F_hal": 0.0,
    "total_density": 44368.89453125,
    "centroid": [
      -3.629796266555786,
      0.6877629160881042,
      6.324667930603027
    ],
    "dipole_rho": [
      22995.056640625,
      -17698.91796875,
      -15674.9462890625
    ],
    "curv_rho": 105747976.0,
    "curv_rho_failed": false,
    "gpu_density_B_requested": "vector",
    "gpu_density_B_effective": "vector",
    "gpu_density_B_fallback_from_vector": false,
    "gpu_density_A_requested": null,
    "gpu_density_A_effective": null,
    "gpu_density_A_fallback_from_vector": false,
    "xtb_A_used": false,
    "xtb_A_success": false,
    "xtb_charge_length_mismatch": false
  },
  "A:19": {
    "id": "A:19",
    "chain": "A",
    "resseq": 19,
    "resname": "TRP",
    "sasa": 0.0,
    "partial_charge_B": 0.11999999999999997,
    "F_metal": 0.0,
    "F_P": 0.0748714891976176,
    "F_hal": 0.0,
    "total_density": 57017.3515625,
    "centroid": [
      -3.425210952758789,
      0.6401928663253784,
      5.95863676071167
    ],
    "dipole_rho": [
      22162.82421875,
      -22498.240234375,
      -2801.138427734375
    ],
    "curv_rho": 138104208.0,
    "curv_rho_failed": false,
    "gpu_density_B_requested": "vector",
    "gpu_density_B_effective": "vector",
    "gpu_density_B_fallback_from_vector": false,
    "gpu_density_A_requested": null,
    "gpu_density_A_effective": null,
    "gpu_density_A_fallback_from_vector": false,
    "xtb_A_used": false,
    "xtb_A_success": false,
    "xtb_charge_length_mismatch": false
  },
  "A:20": {
    "id": "A:20",
    "chain": "A",
    "resseq": 20,
    "resname": "GLU",
    "sasa": 0.0,
    "partial_charge_B": -0.54,
    "F_metal": 0.0,
    "F_P": 0.08153978594101621,
    "F_hal": 0.0,
    "total_density": 63832.76953125,
    "centroid": [
      -3.312835216522217,
      0.33487921953201294,
      6.065114498138428
    ],
    "dipole_rho": [
      25564.89453125,
      -15048.8388671875,
      -8337.79296875
    ],
    "curv_rho": 160450480.0,
    "curv_rho_failed": false,
    "gpu_density_B_requested": "vector",
    "gpu_density_B_effective": "vector",
    "gpu_density_B_fallback_from_vector": false,
    "gpu_density_A_requested": null,
    "gpu_density_A_effective": null,
    "gpu_density_A_fallback_from_vector": false,
    "xtb_A_used": false,
    "xtb_A_success": false,
    "xtb_charge_length_mismatch": false
  },
  "A:21": {
    "id": "A:21",
    "chain": "A",
    "resseq": 21,
    "resname": "LYS",
    "sasa": 0.4194509983062744,
    "partial_charge_B": 0.17136359106635454,
    "F_metal": 0.0,
    "F_P": 0.06639370704587984,
    "F_hal": 0.0,
    "total_density": 48754.0546875,
    "centroid": [
      -3.6928551197052,
      0.398361474275589,
      6.147219657897949
    ],
    "dipole_rho": [
      28121.904296875,
      -7919.53515625,
      -13800.765625
    ],
    "curv_rho": 119390992.0,
    "curv_rho_failed": false,
    "gpu_density_B_requested": "vector",
    "gpu_density_B_effective": "vector",
    "gpu_density_B_fallback_from_vector": false,
    "gpu_density_A_requested": null,
    "gpu_density_A_effective": null,
    "gpu_density_A_fallback_from_vector": false,
    "xtb_A_used": false,
    "xtb_A_success": false,
    "xtb_charge_length_mismatch": false
  },
  "A:22": {
    "id": "A:22",
    "chain": "A",
    "resseq": 22,
    "resname": "LYS",
    "sasa": 2.407996892929077,
    "partial_charge_B": 0.29999999999999993,
    "F_metal": 0.0,
    "F_P": 0.06447255397113169,
    "F_hal": 0.0,
    "total_density": 43735.328125,
    "centroid": [
      -3.8381011486053467,
      0.4724836051464081,
      5.988191604614258
    ],
    "dipole_rho": [
      26000.109375,
      -12640.22265625,
      -6314.30908203125
    ],
    "curv_rho": 102803768.0,
    "curv_rho_failed": false,
    "gpu_density_B_requested": "vector",
    "gpu_density_B_effective": "vector",
    "gpu_density_B_fallback_from_vector": false,
    "gpu_density_A_requested": null,
    "gpu_density_A_effective": null,
    "gpu_density_A_fallback_from_vector": false,
    "xtb_A_used": false,
    "xtb_A_success": false,
    "xtb_charge_length_mismatch": false
  },
  "A:23": {
    "id": "A:23",
    "chain": "A",
    "resseq": 23,
    "resname": "GLU",
    "sasa": 0.0,
    "partial_charge_B": -0.54,
    "F_metal": 0.0,
    "F_P": 0.07961581481139844,
    "F_hal": 0.0,
    "total_density": 55188.99609375,
    "centroid": [
      -3.5577003955841064,
      0.4052095115184784,
      5.753526210784912
    ],
    "dipole_rho": [
      25435.361328125,
      -13599.8857421875,
      3805.1669921875
    ],
    "curv_rho": 133940360.0,
    "curv_rho_failed": false,
    "gpu_density_B_requested": "vector",
    "gpu_density_B_effective": "vector",
    "gpu_density_B_fallback_from_vector": false,
    "gpu_density_A_requested": null,
    "gpu_density_A_effective": null,
    "gpu_density_A_fallback_from_vector": false,
    "xtb_A_used": false,
    "xtb_A_success": false,
    "xtb_charge_length_mismatch": false
  },
  "A:24": {
    "id": "A:24",
    "chain": "A",
    "resseq": 24,
    "resname": "ALA",
    "sasa": 0.0,
    "partial_charge_B": -0.06000000000000002,
    "F_metal": 0.0,
    "F_P": 0.07954170229050782,
    "F_hal": 0.0,
    "total_density": 54953.7421875,
    "centroid": [
      -3.642489433288574,
      0.11105635017156601,
      5.803762435913086
    ],
    "dipole_rho": [
      27515.92578125,
      -6938.6611328125,
      -3796.066162109375
    ],
    "curv_rho": 133117904.0,
    "curv_rho_failed": false,
    "gpu_density_B_requested": "vector",
    "gpu_density_B_effective": "vector",
    "gpu_density_B_fallback_from_vector": false,
    "gpu_density_A_requested": null,
    "gpu_density_A_effective": null,
    "gpu_density_A_fallback_from_vector": false,
    "xtb_A_used": false,
    "xtb_A_success": false,
    "xtb_charge_length_mismatch": false
  },
  "A:25": {
    "id": "A:25",
    "chain": "A",
    "resseq": 25,
    "resname": "GLU",
    "sasa": 0.44141802191734314,
    "partial_charge_B": -0.7832409670351255,
    "F_metal": 0.0,
    "F_P": 0.06814587634963448,
    "F_hal": 0.0,
    "total_density": 43464.7265625,
    "centroid": [
      -3.9468491077423096,
      0.20257756114006042,
      5.852941989898682
    ],
    "dipole_rho": [
      26414.271484375,
      -4481.22314453125,
      -4401.61181640625
    ],
    "curv_rho": 98562248.0,
    "curv_rho_failed": false,
    "gpu_density_B_requested": "vector",
    "gpu_density_B_effective": "vector",
    "gpu_density_B_fallback_from_vector": false,
    "gpu_density_A_requested": null,
    "gpu_density_A_effective": null,
    "gpu_density_A_fallback_from_vector": false,
    "xtb_A_used": false,
    "xtb_A_success": false,
    "xtb_charge_length_mismatch": false
  },
  "A:26": {
    "id": "A:26",
    "chain": "A",
    "resseq": 26,
    "resname": "ARG",
    "sasa": 0.5807783007621765,
    "partial_charge_B": 0.7644752713524724,
    "F_metal": 0.0,
    "F_P": 0.07746411064248572,
    "F_hal": 0.0,
    "total_density": 50903.6015625,
    "centroid": [
      -3.6640048027038574,
      0.3073141574859619,
      5.544035911560059
    ],
    "dipole_rho": [
      32336.931640625,
      -11159.201171875,
      9364.38671875
    ],
    "curv_rho": 127681384.0,
    "curv_rho_failed": false,
    "gpu_density_B_requested": "vector",
    "gpu_density_B_effective": "vector",
    "gpu_density_B_fallback_from_vector": false,
    "gpu_density_A_requested": null,
    "gpu_density_A_effective": null,
    "gpu_density_A_fallback_from_vector": false,
    "xtb_A_used": false,
    "xtb_A_success": false,
    "xtb_charge_length_mismatch": false
  },
  "A:27": {
    "id": "A:27",
    "chain": "A",
    "resseq": 27,
    "resname": "VAL",
    "sasa": 0.0,
    "partial_charge_B": -0.06000000000000002,
    "F_metal": 0.0,
    "F_P": 0.08760412082242512,
    "F_hal": 0.0,
    "total_density": 54689.33203125,
    "centroid": [
      -3.6284992694854736,
      0.03338252380490303,
      5.537484169006348
    ],
    "dipole_rho": [
      26950.94921875,
      -6000.376953125,
      8954.0947265625
    ],
    "curv_rho": 132283520.0,
    "curv_rho_failed": false,
    "gpu_density_B_requested": "vector",
    "gpu_density_B_effective": "vector",
    "gpu_density_B_fallback_from_vector": false,
    "gpu_density_A_requested": null,
    "gpu_density_A_effective": null,
    "gpu_density_A_fallback_from_vector": false,
    "xtb_A_used": false,
    "xtb_A_success": false,
    "xtb_charge_length_mismatch": false
  },
  "A:28": {
    "id": "A:28",
    "chain": "A",
    "resseq": 28,
    "resname": "GLU",
    "sasa": 0.6936569213867188,
    "partial_charge_B": -0.9222358217633168,
    "F_metal": 0.0,
    "F_P": 0.08043206271419229,
    "F_hal": 0.0,
    "total_density": 48970.05859375,
    "centroid": [
      -3.794219732284546,
      -0.15917691588401794,
      5.669222831726074
    ],
    "dipole_rho": [
      30487.23046875,
      4755.5771484375,
      3131.92333984375
    ],
    "curv_rho": 111366160.0,
    "curv_rho_failed": false,
    "gpu_density_B_requested": "vector",
    "gpu_density_B_effective": "vector",
    "gpu_density_B_fallback_from_vector": false,
    "gpu_density_A_requested": null,
    "gpu_density_A_effective": null,
    "gpu_density_A_fallback_from_vector": false,
    "xtb_A_used": false,
    "xtb_A_success": false,
    "xtb_charge_length_mismatch": false
  },
  "A:29": {
    "id": "A:29",
    "chain": "A",
    "resseq": 29,
    "resname": "LYS",
    "sasa": 6.139163970947266,
    "partial_charge_B": 0.29999999999999993,
    "F_metal": 0.0,
    "F_P": 0.07211795488706041,
    "F_hal": 0.0,
    "total_density": 39963.40625,
    "centroid": [
      -4.01143217086792,
      0.012727858498692513,
      5.54798698425293
    ],
    "dipole_rho": [
      28692.853515625,
      -416.2823181152344,
      8315.0029296875
    ],
    "curv_rho": 91734672.0,
    "curv_rho_failed": false,
    "gpu_density_B_requested": "vector",
    "gpu_density_B_effective": "vector",
    "gpu_density_B_fallback_from_vector": false,
    "gpu_density_A_requested": null,
    "gpu_density_A_effective": null,
    "gpu_density_A_fallback_from_vector": false,
    "xtb_A_used": false,
    "xtb_A_success": false,
    "xtb_charge_length_mismatch": false
  },
  "A:30": {
    "id": "A:30",
    "chain": "A",
    "resseq": 30,
    "resname": "ASN",
    "sasa": 1.8358086347579956,
    "partial_charge_B": -0.30000000000000004,
    "F_metal": 0.0,
    "F_P": 0.0861311271590176,
    "F_hal": 0.0,
    "total_density": 41904.8828125,
    "centroid": [
      -3.8082923889160156,
      -0.14347434043884277,
      5.207110404968262
    ],
    "dipole_rho": [
      22972.03125,
      -6060.46484375,
      10873.7236328125
    ],
    "curv_rho": 102525368.0,
    "curv_rho_failed": false,
    "gpu_density_B_requested": "vector",
    "gpu_density_B_effective": "vector",
    "gpu_density_B_fallback_from_vector": false,
    "gpu_density_A_requested": null,
    "gpu_density_A_effective": null,
    "gpu_density_A_fallback_from_vector": false,
    "xtb_A_used": false,
    "xtb_A_success": false,
    "xtb_charge_length_mismatch": false
  },
  "A:31": {
    "id": "A:31",
    "chain": "A",
    "resseq": 31,
    "resname": "LEU",
    "sasa": 0.0,
    "partial_charge_B": -0.06000000000000002,
    "F_metal": 0.0,
    "F_P": 0.09463483096020525,
    "F_hal": 0.0,
    "total_density": 51095.73046875,
    "centroid": [
      -3.637977123260498,
      -0.3186582326889038,
      5.397250175476074
    ],
    "dipole_rho": [
      29045.912109375,
      5656.52001953125,
      13558.2333984375
    ],
    "curv_rho": 128935664.0,
    "curv_rho_failed": false,
    "gpu_density_B_requested": "vector",
    "gpu_density_B_effective": "vector",
    "gpu_density_B_fallback_from_vector": false,
    "gpu_density_A_requested": null,
    "gpu_density_A_effective": null,
    "gpu_density_A_fallback_from_vector": false,
    "xtb_A_used": false,
    "xtb_A_success": false,
    "xtb_charge_length_mismatch": false
  },
  "A:32": {
    "id": "A:32",
    "chain": "A",
    "resseq": 32,
    "resname": "ASP",
    "sasa": 2.648508310317993,
    "partial_charge_B": -1.35,
    "F_metal": 0.0,
    "F_P": 0.0988705232069583,
    "F_hal": 0.0,
    "total_density": 41822.39453125,
    "centroid": [
      -3.6946232318878174,
      -0.5737234354019165,
      5.103126525878906
    ],
    "dipole_rho": [
      24111.6953125,
      7401.06298828125,
      13244.173828125
    ],
    "curv_rho": 103535928.0,
    "curv_rho_failed": false,
    "gpu_density_B_requested": "vector",
    "gpu_density_B_effective": "vector",
    "gpu_density_B_fallback_from_vector": false,
    "gpu_density_A_requested": null,
    "gpu_density_A_effective": null,
    "gpu_density_A_fallback_from_vector": false,
    "xtb_A_used": false,
    "xtb_A_success": false,
    "xtb_charge_length_mismatch": false
  },
  "A:33": {
    "id": "A:33",
    "chain": "A",
    "resseq": 33,
    "resname": "THR",
    "sasa": 4.63646125793457,
    "partial_charge_B": -0.75,
    "F_metal": 0.0,
    "F_P": 0.0926042478185011,
    "F_hal": 0.0,
    "total_density": 35875.9375,
    "centroid": [
      -3.796252489089966,
      -0.8240072131156921,
      5.292682647705078
    ],
    "dipole_rho": [
      22694.75390625,
      11435.966796875,
      9179.0107421875
    ],
    "curv_rho": 87766568.0,
    "curv_rho_failed": false,
    "gpu_density_B_requested": "vector",
    "gpu_density_B_effective": "vector",
    "gpu_density_B_fallback_from_vector": false,
    "gpu_density_A_requested": null,
    "gpu_density_A_effective": null,
    "gpu_density_A_fallback_from_vector": false,
    "xtb_A_used": false,
    "xtb_A_success": false,
    "xtb_charge_length_mismatch": false
  },
  "A:34": {
    "id": "A:34",
    "chain": "A",
    "resseq": 34,
    "resname": "LEU",
    "sasa": 2.5812370777130127,
    "partial_charge_B": -0.15000000000000005,
    "F_metal": 0.0,
    "F_P": 0.11204369952541257,
    "F_hal": 0.0,
    "total_density": 45766.21875,
    "centroid": [
      -3.4954159259796143,
      -0.9199219942092896,
      5.208611011505127
    ],
    "dipole_rho": [
      24925.8359375,
      15425.06640625,
      14450.6171875
    ],
    "curv_rho": 113382456.0,
    "curv_rho_failed": false,
    "gpu_density_B_requested": "vector",
    "gpu_density_B_effective": "vector",
    "gpu_density_B_fallback_from_vector": false,
    "gpu_density_A_requested": null,
    "gpu_density_A_effective": null,
    "gpu_density_A_fallback_from_vector": false,
    "xtb_A_used": false,
    "xtb_A_success": false,
    "xtb_charge_length_mismatch": false
  },
  "A:35": {
    "id": "A:35",
    "chain": "A",
    "resseq": 35,
    "resname": "GLU",
    "sasa": 0.0,
    "partial_charge_B": -0.54,
    "F_metal": 0.0,
    "F_P": 0.11291072046649261,
    "F_hal": 0.0,
    "total_density": 55155.65234375,
    "centroid": [
      -3.4114532470703125,
      -0.6163558959960938,
      5.2999114990234375
    ],
    "dipole_rho": [
      27655.787109375,
      8651.447265625,
      15875.6865234375
    ],
    "curv_rho": 140064912.0,
    "curv_rho_failed": false,
    "gpu_density_B_requested": "vector",
    "gpu_density_B_effective": "vector",
    "gpu_density_B_fallback_from_vector": false,
    "gpu_density_A_requested": null,
    "gpu_density_A_effective": null,
    "gpu_density_A_fallback_from_vector": false,
    "xtb_A_used": false,
    "xtb_A_success": false,
    "xtb_charge_length_mismatch": false
  },
  "A:36": {
    "id": "A:36",
    "chain": "A",
    "resseq": 36,
    "resname": "LYS",
    "sasa": 0.0,
    "partial_charge_B": 0.11999999999999997,
    "F_metal": 0.0,
    "F_P": 0.0939681288308671,
    "F_hal": 0.0,
    "total_density": 47786.5,
    "centroid": [
      -3.6663639545440674,
      -0.6387595534324646,
      5.542830467224121
    ],
    "dipole_rho": [
      25674.216796875,
      10585.052734375,
      2764.035888671875
    ],
    "curv_rho": 113789120.0,
    "curv_rho_failed": false,
    "gpu_density_B_requested": "vector",
    "gpu_density_B_effective": "vector",
    "gpu_density_B_fallback_from_vector": false,
    "gpu_density_A_requested": null,
    "gpu_density_A_effective": null,
    "gpu_density_A_fallback_from_vector": false,
    "xtb_A_used": false,
    "xtb_A_success": false,
    "xtb_charge_length_mismatch": false
  },
  "A:37": {
    "id": "A:37",
    "chain": "A",
    "resseq": 37,
    "resname": "GLU",
    "sasa": 2.9953365325927734,
    "partial_charge_B": -1.35,
    "F_metal": 0.0,
    "F_P": 0.10320248229650139,
    "F_hal": 0.0,
    "total_density": 45145.81640625,
    "centroid": [
      -3.540966272354126,
      -0.911505401134491,
      5.496240615844727
    ],
    "dipole_rho": [
      23500.9140625,
      22145.2890625,
      2679.46044921875
    ],
    "curv_rho": 111692656.0,
    "curv_rho_failed": false,
    "gpu_density_B_requested": "vector",
    "gpu_density_B_effective": "vector",
    "gpu_density_B_fallback_from_vector": false,
    "gpu_density_A_requested": null,
    "gpu_density_A_effective": null,
    "gpu_density_A_fallback_from_vector": false,
    "xtb_A_used": false,
    "xtb_A_success": false,
    "xtb_charge_length_mismatch": false
  },
  "A:38": {
    "id": "A:38",
    "chain": "A",
    "resseq": 38,
    "resname": "ALA",
    "sasa": 0.0,
    "partial_charge_B": -0.06000000000000002,
    "F_metal": 0.0,
    "F_P": 0.12154747344276903,
    "F_hal": 0.0,
    "total_density": 55461.94921875,
    "centroid": [
      -3.2782819271087646,
      -0.8664456009864807,
      5.457959175109863
    ],
    "dipole_rho": [
      20224.6328125,
      16339.8896484375,
      -1372.1678466796875
    ],
    "curv_rho": 144173264.0,
    "curv_rho_failed": false,
    "gpu_density_B_requested": "vector",
    "gpu_density_B_effective": "vector",
    "gpu_density_B_fallback_from_vector": false,
    "gpu_density_A_requested": null,
    "gpu_density_A_effective": null,
    "gpu_density_A_fallback_from_vector": false,
    "xtb_A_used": false,
    "xtb_A_success": false,
    "xtb_charge_length_mismatch": false
  },
  "A:39": {
    "id": "A:39",
    "chain": "A",
    "resseq": 39,
    "resname": "LEU",
    "sasa": 0.0,
    "partial_charge_B": -0.06000000000000002,
    "F_metal": 0.0,
    "F_P": 0.10745280064227519,
    "F_hal": 0.0,
    "total_density": 60888.9140625,
    "centroid": [
      -3.3465120792388916,
      -0.5921288728713989,
      5.644598007202148
    ],
    "dipole_rho": [
      24132.583984375,
      13562.009765625,
      -6436.859375
    ],
    "curv_rho": 155602864.0,
    "curv_rho_failed": false,
    "gpu_density_B_requested": "vector",
    "gpu_density_B_effective": "vector",
    "gpu_density_B_fallback_from_vector": false,
    "gpu_density_A_requested": null,
    "gpu_density_A_effective": null,
    "gpu_density_A_fallback_from_vector": false,
    "xtb_A_used": false,
    "xtb_A_success": false,
    "xtb_charge_length_mismatch": false
  },
  "A:40": {
    "id": "A:40",
    "chain": "A",
    "resseq": 40,
    "resname": "GLU",
    "sasa": 0.5081557035446167,
    "partial_charge_B": -0.8200163985097836,
    "F_metal": 0.0,
    "F_P": 0.0954778184359826,
    "F_hal": 0.0,
    "total_density": 48409.5078125,
    "centroid": [
      -3.5047807693481445,
      -0.8212774991989136,
      5.806835651397705
    ],
    "dipole_rho": [
      23483.296875,
      13821.9970703125,
      -7002.03076171875
    ],
    "curv_rho": 122329176.0,
    "curv_rho_failed": false,
    "gpu_density_B_requested": "vector",
    "gpu_density_B_effective": "vector",
    "gpu_density_B_fallback_from_vector": false,
    "gpu_density_A_requested": null,
    "gpu_density_A_effective": null,
    "gpu_density_A_fallback_from_vector": false,
    "xtb_A_used": false,
    "xtb_A_success": false,
    "xtb_charge_length_mismatch": false
  },
  "A:41": {
    "id": "A:41",
    "chain": "A",
    "resseq": 41,
    "resname": "LEU",
    "sasa": 0.03226546198129654,
    "partial_charge_B": -0.06197552276841196,
    "F_metal": 0.0,
    "F_P": 0.11637760853669708,
    "F_hal": 0.0,
    "total_density": 54176.7109375,
    "centroid": [
      -3.1679630279541016,
      -1.0443646907806396,
      5.6680378913879395
    ],
    "dipole_rho": [
      22837.478515625,
      22187.95703125,
      -9542.5400390625
    ],
    "curv_rho": 140174704.0,
    "curv_rho_failed": false,
    "gpu_density_B_requested": "vector",
    "gpu_density_B_effective": "vector",
    "gpu_density_B_fallback_from_vector": false,
    "gpu_density_A_requested": null,
    "gpu_density_A_effective": null,
    "gpu_density_A_fallback_from_vector": false,
    "xtb_A_used": false,
    "xtb_A_success": false,
    "xtb_charge_length_mismatch": false
  },
  "A:42": {
    "id": "A:42",
    "chain": "A",
    "resseq": 42,
    "resname": "TYR",
    "sasa": 0.0,
    "partial_charge_B": -0.3,
    "F_metal": 0.0,
    "F_P": 0.12802179881067183,
    "F_hal": 0.0,
    "total_density": 76929.0234375,
    "centroid": [
      -2.8718202114105225,
      -0.6163479089736938,
      5.858302116394043
    ],
    "dipole_rho": [
      24620.85546875,
      22935.263671875,
      -10944.853515625
    ],
    "curv_rho": 212664368.0,
    "curv_rho_failed": false,
    "gpu_density_B_requested": "vector",
    "gpu_density_B_effective": "vector",
    "gpu_density_B_fallback_from_vector": false,
    "gpu_density_A_requested": null,
    "gpu_density_A_effective": null,
    "gpu_density_A_fallback_from_vector": false,
    "xtb_A_used": false,
    "xtb_A_success": false,
    "xtb_charge_length_mismatch": false
  },
  "A:43": {
    "id": "A:43",
    "chain": "A",
    "resseq": 43,
    "resname": "LYS",
    "sasa": 0.0,
    "partial_charge_B": 0.11999999999999997,
    "F_metal": 0.0,
    "F_P": 0.09823485784125832,
    "F_hal": 0.0,
    "total_density": 57371.07421875,
    "centroid": [
      -3.280669689178467,
      -0.655100405216217,
      6.007156848907471
    ],
    "dipole_rho": [
      23613.759765625,
      15549.443359375,
      -15517.5078125
    ],
    "curv_rho": 155489568.0,
    "curv_rho_failed": false,
    "gpu_density_B_requested": "vector",
    "gpu_density_B_effective": "vector",
    "gpu_density_B_fallback_from_vector": false,
    "gpu_density_A_requested": null,
    "gpu_density_A_effective": null,
    "gpu_density_A_fallback_from_vector": false,
    "xtb_A_used": false,
    "xtb_A_success": false,
    "xtb_charge_length_mismatch": false
  },
  "A:44": {
    "id": "A:44",
    "chain": "A",
    "resseq": 44,
    "resname": "LYS",
    "sasa": 4.9756340980529785,
    "partial_charge_B": 0.29999999999999993,
    "F_metal": 0.0,
    "F_P": 0.10433404990032114,
    "F_hal": 0.0,
    "total_density": 50470.66796875,
    "centroid": [
      -3.1731207370758057,
      -0.9437638521194458,
      6.031067848205566
    ],
    "dipole_rho": [
      18484.69140625,
      28107.818359375,
      -16792.111328125
    ],
    "curv_rho": 136723584.0,
    "curv_rho_failed": false,
    "gpu_density_B_requested": "vector",
    "gpu_density_B_effective": "vector",
    "gpu_density_B_fallback_from_vector": false,
    "gpu_density_A_requested": null,
    "gpu_density_A_effective": null,
    "gpu_density_A_fallback_from_vector": false,
    "xtb_A_used": false,
    "xtb_A_success": false,
    "xtb_charge_length_mismatch": false
  },
  "A:45": {
    "id": "A:45",
    "chain": "A",
    "resseq": 45,
    "resname": "ASP",
    "sasa": 0.03152985870838165,
    "partial_charge_B": -0.5573743547882232,
    "F_metal": 0.0,
    "F_P": 0.12937793438072526,
    "F_hal": 0.0,
    "total_density": 55288.62890625,
    "centroid": [
      -2.8531875610351562,
      -1.089275598526001,
      5.926179885864258
    ],
    "dipole_rho": [
      11759.1572265625,
      22630.984375,
      -18014.826171875
    ],
    "curv_rho": 154408992.0,
    "curv_rho_failed": false,
    "gpu_density_B_requested": "vector",
    "gpu_density_B_effective": "vector",
    "gpu_density_B_fallback_from_vector": false,
    "gpu_density_A_requested": null,
    "gpu_density_A_effective": null,
    "gpu_density_A_fallback_from_vector": false,
    "xtb_A_used": false,
    "xtb_A_success": false,
    "xtb_charge_length_mismatch": false
  },
  "A:46": {
    "id": "A:46",
    "chain": "A",
    "resseq": 46,
    "resname": "SER",
    "sasa": 0.0,
    "partial_charge_B": -0.3,
    "F_metal": 0.0,
    "F_P": 0.13651613253207528,
    "F_hal": 0.0,
    "total_density": 67498.5078125,
    "centroid": [
      -2.7280709743499756,
      -0.7925137281417847,
      5.914499282836914
    ],
    "dipole_rho": [
      11616.2158203125,
      20730.11328125,
      -21501.67578125
    ],
    "curv_rho": 199538512.0,
    "curv_rho_failed": false,
    "gpu_density_B_requested": "vector",
    "gpu_density_B_effective": "vector",
    "gpu_density_B_fallback_from_vector": false,
    "gpu_density_A_requested": null,
    "gpu_density_A_effective": null,
    "gpu_density_A_fallback_from_vector": false,
    "xtb_A_used": false,
    "xtb_A_success": false,
    "xtb_charge_length_mismatch": false
  },
  "A:47": {
    "id": "A:47",
    "chain": "A",
    "resseq": 47,
    "resname": "GLU",
    "sasa": 0.6746323108673096,
    "partial_charge_B": -0.9117524150367239,
    "F_metal": 0.0,
    "F_P": 0.14843330917018,
    "F_hal": 0.0,
    "total_density": 73751.3203125,
    "centroid": [
      -2.408446788787842,
      -0.8889570236206055,
      6.006281852722168
    ],
    "dipole_rho": [
      10961.7138671875,
      28590.005859375,
      -29778.837890625
    ],
    "curv_rho": 215779488.0,
    "curv_rho_failed": false,
    "gpu_density_B_requested": "vector",
    "gpu_density_B_effective": "vector",
    "gpu_density_B_fallback_from_vector": false,
    "gpu_density_A_requested": null,
    "gpu_density_A_effective": null,
    "gpu_density_A_fallback_from_vector": false,
    "xtb_A_used": false,
    "xtb_A_success": false,
    "xtb_charge_length_mismatch": false
  },
  "A:48": {
    "id": "A:48",
    "chain": "A",
    "resseq": 48,
    "resname": "GLN",
    "sasa": 2.364739418029785,
    "partial_charge_B": -0.30000000000000004,
    "F_metal": 0.0,
    "F_P": 0.16406861368137357,
    "F_hal": 0.0,
    "total_density": 66950.9296875,
    "centroid": [
      -2.432987928390503,
      -1.1494121551513672,
      5.6988043785095215
    ],
    "dipole_rho": [
      16426.119140625,
      36939.72265625,
      -22619.427734375
    ],
    "curv_rho": 198339328.0,
    "curv_rho_failed": false,
    "gpu_density_B_requested": "vector",
    "gpu_density_B_effective": "vector",
    "gpu_density_B_fallback_from_vector": false,
    "gpu_density_A_requested": null,
    "gpu_density_A_effective": null,
    "gpu_density_A_fallback_from_vector": false,
    "xtb_A_used": false,
    "xtb_A_success": false,
    "xtb_charge_length_mismatch": false
  },
  "A:49": {
    "id": "A:49",
    "chain": "A",
    "resseq": 49,
    "resname": "ILE",
    "sasa": 0.0,
    "partial_charge_B": -0.06000000000000002,
    "F_metal": 0.0,
    "F_P": 0.16805392926206042,
    "F_hal": 0.0,
    "total_density": 74962.8671875,
    "centroid": [
      -2.5705807209014893,
      -0.957913339138031,
      5.550682067871094
    ],
    "dipole_rho": [
      19352.16796875,
      26735.4375,
      -13807.6337890625
    ],
    "curv_rho": 215881888.0,
    "curv_rho_failed": false,
    "gpu_density_B_requested": "vector",
    "gpu_density_B_effective": "vector",
    "gpu_density_B_fallback_from_vector": false,
    "gpu_density_A_requested": null,
    "gpu_density_A_effective": null,
    "gpu_density_A_fallback_from_vector": false,
    "xtb_A_used": false,
    "xtb_A_success": false,
    "xtb_charge_length_mismatch": false
  },
  "A:50": {
    "id": "A:50",
    "chain": "A",
    "resseq": 50,
    "resname": "SER",
    "sasa": 0.0,
    "partial_charge_B": -0.3,
    "F_metal": 0.0,
    "F_P": 0.18670003541159014,
    "F_hal": 0.0,
    "total_density": 81029.515625,
    "centroid": [
      -2.3584961891174316,
      -0.8195326924324036,
      5.630892753601074
    ],
    "dipole_rho": [
      10022.3203125,
      19162.185546875,
      -17340.888671875
    ],
    "curv_rho": 247958576.0,
    "curv_rho_failed": false,
    "gpu_density_B_requested": "vector",
    "gpu_density_B_effective": "vector",
    "gpu_density_B_fallback_from_vector": false,
    "gpu_density_A_requested": null,
    "gpu_density_A_effective": null,
    "gpu_density_A_fallback_from_vector": false,
    "xtb_A_used": false,
    "xtb_A_success": false,
    "xtb_charge_length_mismatch": false
  },
  "A:51": {
    "id": "A:51",
    "chain": "A",
    "resseq": 51,
    "resname": "ASN",
    "sasa": 0.0,
    "partial_charge_B": -0.12,
    "F_metal": 0.0,
    "F_P": 0.21541857823992455,
    "F_hal": 0.0,
    "total_density": 81740.078125,
    "centroid": [
      -2.081671953201294,
      -1.0592739582061768,
      5.61302375793457
    ],
    "dipole_rho": [
      8072.0791015625,
      22593.04296875,
      -24019.365234375
    ],
    "curv_rho": 248540208.0,
    "curv_rho_failed": false,
    "gpu_density_B_requested": "vector",
    "gpu_density_B_effective": "vector",
    "gpu_density_B_fallback_from_vector": false,
    "gpu_density_A_requested": null,
    "gpu_density_A_effective": null,
    "gpu_density_A_fallback_from_vector": false,
    "xtb_A_used": false,
    "xtb_A_success": false,
    "xtb_charge_length_mismatch": false
  },
  "A:52": {
    "id": "A:52",
    "chain": "A",
    "resseq": 52,
    "resname": "TYR",
    "sasa": 0.0,
    "partial_charge_B": -0.3,
    "F_metal": 0.0,
    "F_P": 0.24831742064089113,
    "F_hal": 0.0,
    "total_density": 81329.9296875,
    "centroid": [
      -2.176837205886841,
      -1.2052009105682373,
      5.210310935974121
    ],
    "dipole_rho": [
      18519.185546875,
      26691.724609375,
      -6389.6494140625
    ],
    "curv_rho": 229079088.0,
    "curv_rho_failed": false,
    "gpu_density_B_requested": "vector",
    "gpu_density_B_effective": "vector",
    "gpu_density_B_fallback_from_vector": false,
    "gpu_density_A_requested": null,
    "gpu_density_A_effective": null,
    "gpu_density_A_fallback_from_vector": false,
    "xtb_A_used": false,
    "xtb_A_success": false,
    "xtb_charge_length_mismatch": false
  },
  "A:53": {
    "id": "A:53",
    "chain": "A",
    "resseq": 53,
    "resname": "SER",
    "sasa": 0.0,
    "partial_charge_B": -0.3,
    "F_metal": 0.0,
    "F_P": 0.24102657880852307,
    "F_hal": 0.0,
    "total_density": 85361.671875,
    "centroid": [
      -2.204902410507202,
      -0.8815246820449829,
      5.284028053283691
    ],
    "dipole_rho": [
      10692.76953125,
      13876.2705078125,
      -7263.23779296875
    ],
    "curv_rho": 262364640.0,
    "curv_rho_failed": false,
    "gpu_density_B_requested": "vector",
    "gpu_density_B_effective": "vector",
    "gpu_density_B_fallback_from_vector": false,
    "gpu_density_A_requested": null,
    "gpu_density_A_effective": null,
    "gpu_density_A_fallback_from_vector": false,
    "xtb_A_used": false,
    "xtb_A_success": false,
    "xtb_charge_length_mismatch": false
  },
  "A:54": {
    "id": "A:54",
    "chain": "A",
    "resseq": 54,
    "resname": "GLN",
    "sasa": 0.0,
    "partial_charge_B": -0.12,
    "F_metal": 0.0,
    "F_P": 0.2729330751653024,
    "F_hal": 0.0,
    "total_density": 99427.15625,
    "centroid": [
      -1.8609789609909058,
      -0.7971635460853577,
      5.450032711029053
    ],
    "dipole_rho": [
      7884.46533203125,
      19014.095703125,
      -11614.2763671875
    ],
    "curv_rho": 296907392.0,
    "curv_rho_failed": false,
    "gpu_density_B_requested": "vector",
    "gpu_density_B_effective": "vector",
    "gpu_density_B_fallback_from_vector": false,
    "gpu_density_A_requested": null,
    "gpu_density_A_effective": null,
    "gpu_density_A_fallback_from_vector": false,
    "xtb_A_used": false,
    "xtb_A_success": false,
    "xtb_charge_length_mismatch": false
  },
  "A:55": {
    "id": "A:55",
    "chain": "A",
    "resseq": 55,
    "resname": "THR",
    "sasa": 0.0,
    "partial_charge_B": -0.3,
    "F_metal": 0.0,
    "F_P": 0.3574266734977569,
    "F_hal": 0.0,
    "total_density": 89727.03125,
    "centroid": [
      -1.7049182653427124,
      -1.1287668943405151,
      5.155906677246094
    ],
    "dipole_rho": [
      10545.1171875,
      24243.359375,
      -11494.7685546875
    ],
    "curv_rho": 275558112.0,
    "curv_rho_failed": false,
    "gpu_density_B_requested": "vector",
    "gpu_density_B_effective": "vector",
    "gpu_density_B_fallback_from_vector": false,
    "gpu_density_A_requested": null,
    "gpu_density_A_effective": null,
    "gpu_density_A_fallback_from_vector": false,
    "xtb_A_used": false,
    "xtb_A_success": false,
    "xtb_charge_length_mismatch": false
  },
  "A:56": {
    "id": "A:56",
    "chain": "A",
    "resseq": 56,
    "resname": "ARG",
    "sasa": 0.0,
    "partial_charge_B": 0.4799999999999999,
    "F_metal": 0.0,
    "F_P": 0.3257767209522049,
    "F_hal": 0.0,
    "total_density": 84089.8046875,
    "centroid": [
      -2.0271215438842773,
      -1.1079201698303223,
      4.911499500274658
    ],
    "dipole_rho": [
      16501.951171875,
      21689.640625,
      7236.30126953125
    ],
    "curv_rho": 247831984.0,
    "curv_rho_failed": false,
    "gpu_density_B_requested": "vector",
    "gpu_density_B_effective": "vector",
    "gpu_density_B_fallback_from_vector": false,
    "gpu_density_A_requested": null,
    "gpu_density_A_effective": null,
    "gpu_density_A_fallback_from_vector": false,
    "xtb_A_used": false,
    "xtb_A_success": false,
    "xtb_charge_length_mismatch": false
  },
  "A:57": {
    "id": "A:57",
    "chain": "A",
    "resseq": 57,
    "resname": "GLN",
    "sasa": 0.0,
    "partial_charge_B": -0.12,
    "F_metal": 0.0,
    "F_P": 0.43798217206964174,
    "F_hal": 0.0,
    "total_density": 94282.7734375,
    "centroid": [
      -1.6595112085342407,
      -1.031384825706482,
      4.840442180633545
    ],
    "dipole_rho": [
      17416.134765625,
      17646.982421875,
      7095.0576171875
    ],
    "curv_rho": 283841888.0,
    "curv_rho_failed": false,
    "gpu_density_B_requested": "vector",
    "gpu_density_B_effective": "vector",
    "gpu_density_B_fallback_from_vector": false,
    "gpu_density_A_requested": null,
    "gpu_density_A_effective": null,
    "gpu_density_A_fallback_from_vector": false,
    "xtb_A_used": false,
    "xtb_A_success": false,
    "xtb_charge_length_mismatch": false
  },
  "A:58": {
    "id": "A:58",
    "chain": "A",
    "resseq": 58,
    "resname": "TYR",
    "sasa": 0.0,
    "partial_charge_B": -0.3,
    "F_metal": 0.0,
    "F_P": 0.5821492919249923,
    "F_hal": 0.0,
    "total_density": 96061.9609375,
    "centroid": [
      -1.4239615201950073,
      -1.1080164909362793,
      4.862887859344482
    ],
    "dipole_rho": [
      6313.35693359375,
      26438.669921875,
      35.65414047241211
    ],
    "curv_rho": 287937568.0,
    "curv_rho_failed": false,
    "gpu_density_B_requested": "vector",
    "gpu_density_B_effective": "vector",
    "gpu_density_B_fallback_from_vector": false,
    "gpu_density_A_requested": null,
    "gpu_density_A_effective": null,
    "gpu_density_A_fallback_from_vector": false,
    "xtb_A_used": false,
    "xtb_A_success": false,
    "xtb_charge_length_mismatch": false
  },
  "A:59": {
    "id": "A:59",
    "chain": "A",
    "resseq": 59,
    "resname": "PHE",
    "sasa": 0.0,
    "partial_charge_B": -0.06000000000000002,
    "F_metal": 0.0,
    "F_P": 0.47118195994477413,
    "F_hal": 0.0,
    "total_density": 81678.21875,
    "centroid": [
      -1.5993373394012451,
      -1.4980230331420898,
      4.848793029785156
    ],
    "dipole_rho": [
      13444.904296875,
      33434.1953125,
      2135.737060546875
    ],
    "curv_rho": 233308400.0,
    "curv_rho_failed": false,
    "gpu_density_B_requested": "vector",
    "gpu_density_B_effective": "vector",
    "gpu_density_B_fallback_from_vector": false,
    "gpu_density_A_requested": null,
    "gpu_density_A_effective": null,
    "gpu_density_A_fallback_from_vector": false,
    "xtb_A_used": false,
    "xtb_A_success": false,
    "xtb_charge_length_mismatch": false
  },
  "A:60": {
    "id": "A:60",
    "chain": "A",
    "resseq": 60,
    "resname": "TYR",
    "sasa": 0.0,
    "partial_charge_B": -0.3,
    "F_metal": 0.0,
    "F_P": 0.6233613599940355,
    "F_hal": 0.0,
    "total_density": 69886.7734375,
    "centroid": [
      -1.4305033683776855,
      -1.6999481916427612,
      4.500576496124268
    ],
    "dipole_rho": [
      12666.1796875,
      37181.06640625,
      14997.189453125
    ],
    "curv_rho": 202138688.0,
    "curv_rho_failed": false,
    "gpu_density_B_requested": "vector",
    "gpu_density_B_effective": "vector",
    "gpu_density_B_fallback_from_vector": false,
    "gpu_density_A_requested": null,
    "gpu_density_A_effective": null,
    "gpu_density_A_fallback_from_vector": false,
    "xtb_A_used": false,
    "xtb_A_success": false,
    "xtb_charge_length_mismatch": false
  },
  "A:61": {
    "id": "A:61",
    "chain": "A",
    "resseq": 61,
    "resname": "ASP",
    "sasa": 0.3468284606933594,
    "partial_charge_B": -0.7311179108816585,
    "F_metal": 0.0,
    "F_P": 0.4485427444348942,
    "F_hal": 0.0,
    "total_density": 62302.84765625,
    "centroid": [
      -1.7761858701705933,
      -1.506203055381775,
      4.310601711273193
    ],
    "dipole_rho": [
      17131.826171875,
      29912.962890625,
      19116.18359375
    ],
    "curv_rho": 189845536.0,
    "curv_rho_failed": false,
    "gpu_density_B_requested": "vector",
    "gpu_density_B_effective": "vector",
    "gpu_density_B_fallback_from_vector": false,
    "gpu_density_A_requested": null,
    "gpu_density_A_effective": null,
    "gpu_density_A_fallback_from_vector": false,
    "xtb_A_used": false,
    "xtb_A_success": false,
    "xtb_charge_length_mismatch": false
  },
  "A:62": {
    "id": "A:62",
    "chain": "A",
    "resseq": 62,
    "resname": "TYR",
    "sasa": 4.667255878448486,
    "partial_charge_B": -0.75,
    "F_metal": 0.0,
    "F_P": 0.3473806291610286,
    "F_hal": 0.0,
    "total_density": 55871.12890625,
    "centroid": [
      -1.877882480621338,
      -1.698838710784912,
      4.442460536956787
    ],
    "dipole_rho": [
      16942.044921875,
      44678.91796875,
      10943.421875
    ],
    "curv_rho": 167329664.0,
    "curv_rho_failed": false,
    "gpu_density_B_requested": "vector",
    "gpu_density_B_effective": "vector",
    "gpu_density_B_fallback_from_vector": false,
    "gpu_density_A_requested": null,
    "gpu_density_A_effective": null,
    "gpu_density_A_fallback_from_vector": false,
    "xtb_A_used": false,
    "xtb_A_success": false,
    "xtb_charge_length_mismatch": false
  },
  "A:63": {
    "id": "A:63",
    "chain": "A",
    "resseq": 63,
    "resname": "GLN",
    "sasa": 0.0,
    "partial_charge_B": -0.12,
    "F_metal": 0.0,
    "F_P": 0.3816463775955442,
    "F_hal": 0.0,
    "total_density": 62213.3515625,
    "centroid": [
      -1.7524805068969727,
      -1.7499252557754517,
      4.7313337326049805
    ],
    "dipole_rho": [
      17908.978515625,
      33233.48046875,
      8669.0810546875
    ],
    "curv_rho": 185112240.0,
    "curv_rho_failed": false,
    "gpu_density_B_requested": "vector",
    "gpu_density_B_effective": "vector",
    "gpu_density_B_fallback_from_vector": false,
    "gpu_density_A_requested": null,
    "gpu_density_A_effective": null,
    "gpu_density_A_fallback_from_vector": false,
    "xtb_A_used": false,
    "xtb_A_success": false,
    "xtb_charge_length_mismatch": false
  },
  "A:64": {
    "id": "A:64",
    "chain": "A",
    "resseq": 64,
    "resname": "ILE",
    "sasa": 0.0,
    "partial_charge_B": -0.06000000000000002,
    "F_metal": 0.0,
    "F_P": 0.33518740183246853,
    "F_hal": 0.0,
    "total_density": 70684.578125,
    "centroid": [
      -1.9796414375305176,
      -1.4348961114883423,
      4.667791843414307
    ],
    "dipole_rho": [
      23628.697265625,
      28028.47265625,
      11481.23046875
    ],
    "curv_rho": 210765280.0,
    "curv_rho_failed": false,
    "gpu_density_B_requested": "vector",
    "gpu_density_B_effective": "vector",
    "gpu_density_B_fallback_from_vector": false,
    "gpu_density_A_requested": null,
    "gpu_density_A_effective": null,
    "gpu_density_A_fallback_from_vector": false,
    "xtb_A_used": false,
    "xtb_A_success": false,
    "xtb_charge_length_mismatch": false
  },
  "A:65": {
    "id": "A:65",
    "chain": "A",
    "resseq": 65,
    "resname": "GLU",
    "sasa": 3.9097025394439697,
    "partial_charge_B": -1.35,
    "F_metal": 0.0,
    "F_P": 0.2668659100756178,
    "F_hal": 0.0,
    "total_density": 49930.67578125,
    "centroid": [
      -2.3095340728759766,
      -1.6112831830978394,
      4.5454888343811035
    ],
    "dipole_rho": [
      16631.322265625,
      25601.958984375,
      17076.8359375
    ],
    "curv_rho": 145278480.0,
    "curv_rho_failed": false,
    "gpu_density_B_requested": "vector",
    "gpu_density_B_effective": "vector",
    "gpu_density_B_fallback_from_vector": false,
    "gpu_density_A_requested": null,
    "gpu_density_A_effective": null,
    "gpu_density_A_fallback_from_vector": false,
    "xtb_A_used": false,
    "xtb_A_success": false,
    "xtb_charge_length_mismatch": false
  },
  "A:66": {
    "id": "A:66",
    "chain": "A",
    "resseq": 66,
    "resname": "SER",
    "sasa": 0.6775746941566467,
    "partial_charge_B": -0.507429888402364,
    "F_metal": 0.0,
    "F_P": 0.23957780767833597,
    "F_hal": 0.0,
    "total_density": 44063.390625,
    "centroid": [
      -2.3834996223449707,
      -1.8000624179840088,
      4.725823879241943
    ],
    "dipole_rho": [
      12691.0107421875,
      24354.7421875,
      6048.75439453125
    ],
    "curv_rho": 122628592.0,
    "curv_rho_failed": false,
    "gpu_density_B_requested": "vector",
    "gpu_density_B_effective": "vector",
    "gpu_density_B_fallback_from_vector": false,
    "gpu_density_A_requested": null,
    "gpu_density_A_effective": null,
    "gpu_density_A_fallback_from_vector": false,
    "xtb_A_used": false,
    "xtb_A_success": false,
    "xtb_charge_length_mismatch": false
  },
  "A:67": {
    "id": "A:67",
    "chain": "A",
    "resseq": 67,
    "resname": "ASN",
    "sasa": 0.0,
    "partial_charge_B": -0.12,
    "F_metal": 0.0,
    "F_P": 0.23536582989602262,
    "F_hal": 0.0,
    "total_density": 60973.921875,
    "centroid": [
      -2.2780895233154297,
      -1.550329327583313,
      5.033234119415283
    ],
    "dipole_rho": [
      21031.3203125,
      32778.55859375,
      4196.36962890625
    ],
    "curv_rho": 176239216.0,
    "curv_rho_failed": false,
    "gpu_density_B_requested": "vector",
    "gpu_density_B_effective": "vector",
    "gpu_density_B_fallback_from_vector": false,
    "gpu_density_A_requested": null,
    "gpu_density_A_effective": null,
    "gpu_density_A_fallback_from_vector": false,
    "xtb_A_used": false,
    "xtb_A_success": false,
    "xtb_charge_length_mismatch": false
  },
  "A:68": {
    "id": "A:68",
    "chain": "A",
    "resseq": 68,
    "resname": "PRO",
    "sasa": 2.032724142074585,
    "partial_charge_B": -0.15000000000000005,
    "F_metal": 0.0,
    "F_P": 0.18648751196505634,
    "F_hal": 0.0,
    "total_density": 47819.11328125,
    "centroid": [
      -2.6837446689605713,
      -1.6077200174331665,
      5.136017322540283
    ],
    "dipole_rho": [
      11848.1240234375,
      27035.9765625,
      136.0815887451172
    ],
    "curv_rho": 131773776.0,
    "curv_rho_failed": false,
    "gpu_density_B_requested": "vector",
    "gpu_density_B_effective": "vector",
    "gpu_density_B_fallback_from_vector": false,
    "gpu_density_A_requested": null,
    "gpu_density_A_effective": null,
    "gpu_density_A_fallback_from_vector": false,
    "xtb_A_used": false,
    "xtb_A_success": false,
    "xtb_charge_length_mismatch": false
  },
  "A:69": {
    "id": "A:69",
    "chain": "A",
    "resseq": 69,
    "resname": "ARG",
    "sasa": 0.3798224925994873,
    "partial_charge_B": 0.6660436357663733,
    "F_metal": 0.0,
    "F_P": 0.19431183224775503,
    "F_hal": 0.0,
    "total_density": 64581.2265625,
    "centroid": [
      -2.5510239601135254,
      -1.3198662996292114,
      5.277017593383789
    ],
    "dipole_rho": [
      14687.154296875,
      39302.79296875,
      -5457.21923828125
    ],
    "curv_rho": 181358992.0,
    "curv_rho_failed": false,
    "gpu_density_B_requested": "vector",
    "gpu_density_B_effective": "vector",
    "gpu_density_B_fallback_from_vector": false,
    "gpu_density_A_requested": null,
    "gpu_density_A_effective": null,
    "gpu_density_A_fallback_from_vector": false,
    "xtb_A_used": false,
    "xtb_A_success": false,
    "xtb_charge_length_mismatch": false
  },
  "A:70": {
    "id": "A:70",
    "chain": "A",
    "resseq": 70,
    "resname": "GLU",
    "sasa": 0.0,
    "partial_charge_B": -0.54,
    "F_metal": 0.0,
    "F_P": 0.2245252893477695,
    "F_hal": 0.0,
    "total_density": 65608.6875,
    "centroid": [
      -2.4851253032684326,
      -1.2204359769821167,
      4.89204740524292
    ],
    "dipole_rho": [
      20832.03515625,
      24518.5234375,
      7757.28564453125
    ],
    "curv_rho": 185242688.0,
    "curv_rho_failed": false,
    "gpu_density_B_requested": "vector",
    "gpu_density_B_effective": "vector",
    "gpu_density_B_fallback_from_vector": false,
    "gpu_density_A_requested": null,
    "gpu_density_A_effective": null,
    "gpu_density_A_fallback_from_vector": false,
    "xtb_A_used": false,
    "xtb_A_success": false,
    "xtb_charge_length_mismatch": false
  },
  "A:71": {
    "id": "A:71",
    "chain": "A",
    "resseq": 71,
    "resname": "LYS",
    "sasa": 1.0647602081298828,
    "partial_charge_B": 0.25038449815340863,
    "F_metal": 0.0,
    "F_P": 0.15570308782031228,
    "F_hal": 0.0,
    "total_density": 57069.4609375,
    "centroid": [
      -2.9008913040161133,
      -1.19679856300354,
      5.085261821746826
    ],
    "dipole_rho": [
      27975.33203125,
      27189.865234375,
      10496.7041015625
    ],
    "curv_rho": 159699040.0,
    "curv_rho_failed": false,
    "gpu_density_B_requested": "vector",
    "gpu_density_B_effective": "vector",
    "gpu_density_B_fallback_from_vector": false,
    "gpu_density_A_requested": null,
    "gpu_density_A_effective": null,
    "gpu_density_A_fallback_from_vector": false,
    "xtb_A_used": false,
    "xtb_A_success": false,
    "xtb_charge_length_mismatch": false
  },
  "A:72": {
    "id": "A:72",
    "chain": "A",
    "resseq": 72,
    "resname": "GLU",
    "sasa": 0.0,
    "partial_charge_B": -0.54,
    "F_metal": 0.0,
    "F_P": 0.15635119688178,
    "F_hal": 0.0,
    "total_density": 66259.671875,
    "centroid": [
      -2.869300365447998,
      -1.0249049663543701,
      5.339284896850586
    ],
    "dipole_rho": [
      23757.0390625,
      33481.4140625,
      2306.32568359375
    ],
    "curv_rho": 182739776.0,
    "curv_rho_failed": false,
    "gpu_density_B_requested": "vector",
    "gpu_density_B_effective": "vector",
    "gpu_density_B_fallback_from_vector": false,
    "gpu_density_A_requested": null,
    "gpu_density_A_effective": null,
    "gpu_density_A_fallback_from_vector": false,
    "xtb_A_used": false,
    "xtb_A_success": false,
    "xtb_charge_length_mismatch": false
  },
  "A:73": {
    "id": "A:73",
    "chain": "A",
    "resseq": 73,
    "resname": "TYR",
    "sasa": 0.0,
    "partial_charge_B": -0.3,
    "F_metal": 0.0,
    "F_P": 0.2089040822169398,
    "F_hal": 0.0,
    "total_density": 82926.9765625,
    "centroid": [
      -2.4722323417663574,
      -0.8276183009147644,
      5.0468363761901855
    ],
    "dipole_rho": [
      25856.04296875,
      21112.388671875,
      4982.8125
    ],
    "curv_rho": 242356496.0,
    "curv_rho_failed": false,
    "gpu_density_B_requested": "vector",
    "gpu_density_B_effective": "vector",
    "gpu_density_B_fallback_from_vector": false,
    "gpu_density_A_requested": null,
    "gpu_density_A_effective": null,
    "gpu_density_A_fallback_from_vector": false,
    "xtb_A_used": false,
    "xtb_A_success": false,
    "xtb_charge_length_mismatch": false
  },
  "A:74": {
    "id": "A:74",
    "chain": "A",
    "resseq": 74,
    "resname": "LYS",
    "sasa": 0.031651873141527176,
    "partial_charge_B": 0.12387590892640678,
    "F_metal": 0.0,
    "F_P": 0.19304756597567282,
    "F_hal": 0.0,
    "total_density": 68317.6015625,
    "centroid": [
      -2.7505321502685547,
      -0.9214585423469543,
      4.9111151695251465
    ],
    "dipole_rho": [
      20392.140625,
      15444.1259765625,
      19690.185546875
    ],
    "curv_rho": 188143952.0,
    "curv_rho_failed": false,
    "gpu_density_B_requested": "vector",
    "gpu_density_B_effective": "vector",
    "gpu_density_B_fallback_from_vector": false,
    "gpu_density_A_requested": null,
    "gpu_density_A_effective": null,
    "gpu_density_A_fallback_from_vector": false,
    "xtb_A_used": false,
    "xtb_A_success": false,
    "xtb_charge_length_mismatch": false
  },
  "A:75": {
    "id": "A:75",
    "chain": "A",
    "resseq": 75,
    "resname": "ASN",
    "sasa": 0.0,
    "partial_charge_B": -0.12,
    "F_metal": 0.0,
    "F_P": 0.1430671955352973,
    "F_hal": 0.0,
    "total_density": 62391.32421875,
    "centroid": [
      -3.0830776691436768,
      -0.7801535725593567,
      5.146759033203125
    ],
    "dipole_rho": [
      26929.47265625,
      19663.962890625,
      16471.0859375
    ],
    "curv_rho": 168157984.0,
    "curv_rho_failed": false,
    "gpu_density_B_requested": "vector",
    "gpu_density_B_effective": "vector",
    "gpu_density_B_fallback_from_vector": false,
    "gpu_density_A_requested": null,
    "gpu_density_A_effective": null,
    "gpu_density_A_fallback_from_vector": false,
    "xtb_A_used": false,
    "xtb_A_success": false,
    "xtb_charge_length_mismatch": false
  },
  "A:76": {
    "id": "A:76",
    "chain": "A",
    "resseq": 76,
    "resname": "LEU",
    "sasa": 0.0,
    "partial_charge_B": -0.06000000000000002,
    "F_metal": 0.0,
    "F_P": 0.14545073771918177,
    "F_hal": 0.0,
    "total_density": 73489.4921875,
    "centroid": [
      -2.9333479404449463,
      -0.6739683747291565,
      5.330373287200928
    ],
    "dipole_rho": [
      25207.962890625,
      9329.0556640625,
      3723.982177734375
    ],
    "curv_rho": 194547920.0,
    "curv_rho_failed": false,
    "gpu_density_B_requested": "vector",
    "gpu_density_B_effective": "vector",
    "gpu_density_B_fallback_from_vector": false,
    "gpu_density_A_requested": null,
    "gpu_density_A_effective": null,
    "gpu_density_A_fallback_from_vector": false,
    "xtb_A_used": false,
    "xtb_A_success": false,
    "xtb_charge_length_mismatch": false
  },
  "A:77": {
    "id": "A:77",
    "chain": "A",
    "resseq": 77,
    "resname": "ARG",
    "sasa": 0.0,
    "partial_charge_B": 0.4799999999999999,
    "F_metal": 0.0,
    "F_P": 0.1886008751805437,
    "F_hal": 0.0,
    "total_density": 87237.375,
    "centroid": [
      -2.5341267585754395,
      -0.5142273902893066,
      4.90849494934082
    ],
    "dipole_rho": [
      32227.91796875,
      6825.9169921875,
      12295.25390625
    ],
    "curv_rho": 255442544.0,
    "curv_rho_failed": false,
    "gpu_density_B_requested": "vector",
    "gpu_density_B_effective": "vector",
    "gpu_density_B_fallback_from_vector": false,
    "gpu_density_A_requested": null,
    "gpu_density_A_effective": null,
    "gpu_density_A_fallback_from_vector": false,
    "xtb_A_used": false,
    "xtb_A_success": false,
    "xtb_charge_length_mismatch": false
  },
  "A:78": {
    "id": "A:78",
    "chain": "A",
    "resseq": 78,
    "resname": "ASN",
    "sasa": 0.22070901095867157,
    "partial_charge_B": -0.14702677411501394,
    "F_metal": 0.0,
    "F_P": 0.1491471655398375,
    "F_hal": 0.0,
    "total_density": 67038.90625,
    "centroid": [
      -2.9961347579956055,
      -0.5252046585083008,
      4.961844444274902
    ],
    "dipole_rho": [
      25918.208984375,
      5700.4990234375,
      20671.0859375
    ],
    "curv_rho": 182739008.0,
    "curv_rho_failed": false,
    "gpu_density_B_requested": "vector",
    "gpu_density_B_effective": "vector",
    "gpu_density_B_fallback_from_vector": false,
    "gpu_density_A_requested": null,
    "gpu_density_A_effective": null,
    "gpu_density_A_fallback_from_vector": false,
    "xtb_A_used": false,
    "xtb_A_success": false,
    "xtb_charge_length_mismatch": false
  },
  "A:79": {
    "id": "A:79",
    "chain": "A",
    "resseq": 79,
    "resname": "ALA",
    "sasa": 0.0,
    "partial_charge_B": -0.06000000000000002,
    "F_metal": 0.0,
    "F_P": 0.12591362974041934,
    "F_hal": 0.0,
    "total_density": 63574.20703125,
    "centroid": [
      -3.196014165878296,
      -0.39892467856407166,
      5.209898948669434
    ],
    "dipole_rho": [
      22843.8203125,
      -558.4810791015625,
      11397.5771484375
    ],
    "curv_rho": 173716048.0,
    "curv_rho_failed": false,
    "gpu_density_B_requested": "vector",
    "gpu_density_B_effective": "vector",
    "gpu_density_B_fallback_from_vector": false,
    "gpu_density_A_requested": null,
    "gpu_density_A_effective": null,
    "gpu_density_A_fallback_from_vector": false,
    "xtb_A_used": false,
    "xtb_A_success": false,
    "xtb_charge_length_mismatch": false
  },
  "A:80": {
    "id": "A:80",
    "chain": "A",
    "resseq": 80,
    "resname": "ILE",
    "sasa": 0.0,
    "partial_charge_B": -0.06000000000000002,
    "F_metal": 0.0,
    "F_P": 0.1377398443570089,
    "F_hal": 0.0,
    "total_density": 74716.0078125,
    "centroid": [
      -2.940181255340576,
      -0.20553262531757355,
      5.345409393310547
    ],
    "dipole_rho": [
      22122.0234375,
      -380.6895751953125,
      14340.5673828125
    ],
    "curv_rho": 206996016.0,
    "curv_rho_failed": false,
    "gpu_density_B_requested": "vector",
    "gpu_density_B_effective": "vector",
    "gpu_density_B_fallback_from_vector": false,
    "gpu_density_A_requested": null,
    "gpu_density_A_effective": null,
    "gpu_density_A_fallback_from_vector": false,
    "xtb_A_used": false,
    "xtb_A_success": false,
    "xtb_charge_length_mismatch": false
  },
  "A:81": {
    "id": "A:81",
    "chain": "A",
    "resseq": 81,
    "resname": "SER",
    "sasa": 0.0,
    "partial_charge_B": -0.3,
    "F_metal": 0.0,
    "F_P": 0.1436475386182655,
    "F_hal": 0.0,
    "total_density": 64766.45703125,
    "centroid": [
      -2.9327187538146973,
      -0.25876691937446594,
      4.975284099578857
    ],
    "dipole_rho": [
      19741.7890625,
      -11365.4501953125,
      16678.5
    ],
    "curv_rho": 190715696.0,
    "curv_rho_failed": false,
    "gpu_density_B_requested": "vector",
    "gpu_density_B_effective": "vector",
    "gpu_density_B_fallback_from_vector": false,
    "gpu_density_A_requested": null,
    "gpu_density_A_effective": null,
    "gpu_density_A_fallback_from_vector": false,
    "xtb_A_used": false,
    "xtb_A_success": false,
    "xtb_charge_length_mismatch": false
  },
  "A:82": {
    "id": "A:82",
    "chain": "A",
    "resseq": 82,
    "resname": "LYS",
    "sasa": 1.0324947834014893,
    "partial_charge_B": 0.24643345717836404,
    "F_metal": 0.0,
    "F_P": 0.11514305074453307,
    "F_hal": 0.0,
    "total_density": 61195.4765625,
    "centroid": [
      -3.2062981128692627,
      -0.11379750072956085,
      5.088824272155762
    ],
    "dipole_rho": [
      31921.033203125,
      -2198.124267578125,
      23280.251953125
    ],
    "curv_rho": 175538896.0,
    "curv_rho_failed": false,
    "gpu_density_B_requested": "vector",
    "gpu_density_B_effective": "vector",
    "gpu_density_B_fallback_from_vector": false,
    "gpu_density_A_requested": null,
    "gpu_density_A_effective": null,
    "gpu_density_A_fallback_from_vector": false,
    "xtb_A_used": false,
    "xtb_A_success": false,
    "xtb_charge_length_mismatch": false
  },
  "A:83": {
    "id": "A:83",
    "chain": "A",
    "resseq": 83,
    "resname": "ASN",
    "sasa": 0.0,
    "partial_charge_B": -0.12,
    "F_metal": 0.0,
    "F_P": 0.10734907259474222,
    "F_hal": 0.0,
    "total_density": 63416.890625,
    "centroid": [
      -3.1974024772644043,
      0.15760761499404907,
      5.328904151916504
    ],
    "dipole_rho": [
      24377.279296875,
      -12767.71484375,
      16082.8427734375
    ],
    "curv_rho": 169783376.0,
    "curv_rho_failed": false,
    "gpu_density_B_requested": "vector",
    "gpu_density_B_effective": "vector",
    "gpu_density_B_fallback_from_vector": false,
    "gpu_density_A_requested": null,
    "gpu_density_A_effective": null,
    "gpu_density_A_fallback_from_vector": false,
    "xtb_A_used": false,
    "xtb_A_success": false,
    "xtb_charge_length_mismatch": false
  },
  "A:84": {
    "id": "A:84",
    "chain": "A",
    "resseq": 84,
    "resname": "LYS",
    "sasa": 0.32020026445388794,
    "partial_charge_B": 0.15920990892657044,
    "F_metal": 0.0,
    "F_P": 0.12263955094539522,
    "F_hal": 0.0,
    "total_density": 64368.07421875,
    "centroid": [
      -3.017801523208618,
      0.21041646599769592,
      5.05652379989624
    ],
    "dipole_rho": [
      16859.322265625,
      -18353.142578125,
      23249.818359375
    ],
    "curv_rho": 177126240.0,
    "curv_rho_failed": false,
    "gpu_density_B_requested": "vector",
    "gpu_density_B_effective": "vector",
    "gpu_density_B_fallback_from_vector": false,
    "gpu_density_A_requested": null,
    "gpu_density_A_effective": null,
    "gpu_density_A_fallback_from_vector": false,
    "xtb_A_used": false,
    "xtb_A_success": false,
    "xtb_charge_length_mismatch": false
  },
  "A:85": {
    "id": "A:85",
    "chain": "A",
    "resseq": 85,
    "resname": "ILE",
    "sasa": 0.0,
    "partial_charge_B": -0.06000000000000002,
    "F_metal": 0.0,
    "F_P": 0.1092359225146865,
    "F_hal": 0.0,
    "total_density": 66249.5390625,
    "centroid": [
      -2.9018890857696533,
      0.4785446226596832,
      5.384151458740234
    ],
    "dipole_rho": [
      19086.38671875,
      -25439.35546875,
      18282.4765625
    ],
    "curv_rho": 181684896.0,
    "curv_rho_failed": false,
    "gpu_density_B_requested": "vector",
    "gpu_density_B_effective": "vector",
    "gpu_density_B_fallback_from_vector": false,
    "gpu_density_A_requested": null,
    "gpu_density_A_effective": null,
    "gpu_density_A_fallback_from_vector": false,
    "xtb_A_used": false,
    "xtb_A_success": false,
    "xtb_charge_length_mismatch": false
  },
  "A:86": {
    "id": "A:86",
    "chain": "A",
    "resseq": 86,
    "resname": "ASP",
    "sasa": 0.2581236958503723,
    "partial_charge_B": -0.6822376393256597,
    "F_metal": 0.0,
    "F_P": 0.09195738674937673,
    "F_hal": 0.0,
    "total_density": 49401.96875,
    "centroid": [
      -3.1918790340423584,
      0.6835074424743652,
      5.272731781005859
    ],
    "dipole_rho": [
      11562.328125,
      -28521.240234375,
      14067.5361328125
    ],
    "curv_rho": 133377528.0,
    "curv_rho_failed": false,
    "gpu_density_B_requested": "vector",
    "gpu_density_B_effective": "vector",
    "gpu_density_B_fallback_from_vector": false,
    "gpu_density_A_requested": null,
    "gpu_density_A_effective": null,
    "gpu_density_A_fallback_from_vector": false,
    "xtb_A_used": false,
    "xtb_A_success": false,
    "xtb_charge_length_mismatch": false
  },
  "A:87": {
    "id": "A:87",
    "chain": "A",
    "resseq": 87,
    "resname": "LYS",
    "sasa": 1.2027711868286133,
    "partial_charge_B": 0.26728454011581426,
    "F_metal": 0.0,
    "F_P": 0.09180283340239728,
    "F_hal": 0.0,
    "total_density": 51192.52734375,
    "centroid": [
      -2.9559357166290283,
      0.8166388273239136,
      5.391808986663818
    ],
    "dipole_rho": [
      12444.77734375,
      -33787.92578125,
      15275.1376953125
    ],
    "curv_rho": 142612608.0,
    "curv_rho_failed": false,
    "gpu_density_B_requested": "vector",
    "gpu_density_B_effective": "vector",
    "gpu_density_B_fallback_from_vector": false,
    "gpu_density_A_requested": null,
    "gpu_density_A_effective": null,
    "gpu_density_A_fallback_from_vector": false,
    "xtb_A_used": false,
    "xtb_A_success": false,
    "xtb_charge_length_mismatch": false
  },
  "A:88": {
    "id": "A:88",
    "chain": "A",
    "resseq": 88,
    "resname": "PRO",
    "sasa": 0.0,
    "partial_charge_B": -0.06000000000000002,
    "F_metal": 0.0,
    "F_P": 0.10378492489522091,
    "F_hal": 0.0,
    "total_density": 58669.390625,
    "centroid": [
      -2.698024034500122,
      0.8040827512741089,
      5.490057945251465
    ],
    "dipole_rho": [
      6701.1640625,
      -32503.857421875,
      11184.1083984375
    ],
    "curv_rho": 169360144.0,
    "curv_rho_failed": false,
    "gpu_density_B_requested": "vector",
    "gpu_density_B_effective": "vector",
    "gpu_density_B_fallback_from_vector": false,
    "gpu_density_A_requested": null,
    "gpu_density_A_effective": null,
    "gpu_density_A_fallback_from_vector": false,
    "xtb_A_used": false,
    "xtb_A_success": false,
    "xtb_charge_length_mismatch": false
  },
  "A:89": {
    "id": "A:89",
    "chain": "A",
    "resseq": 89,
    "resname": "ILE",
    "sasa": 0.0,
    "partial_charge_B": -0.06000000000000002,
    "F_metal": 0.0,
    "F_P": 0.10477897463795338,
    "F_hal": 0.0,
    "total_density": 70237.265625,
    "centroid": [
      -2.765472173690796,
      0.6158269643783569,
      5.745558261871338
    ],
    "dipole_rho": [
      6223.201171875,
      -30638.24609375,
      3444.78564453125
    ],
    "curv_rho": 194012992.0,
    "curv_rho_failed": false,
    "gpu_density_B_requested": "vector",
    "gpu_density_B_effective": "vector",
    "gpu_density_B_fallback_from_vector": false,
    "gpu_density_A_requested": null,
    "gpu_density_A_effective": null,
    "gpu_density_A_fallback_from_vector": false,
    "xtb_A_used": false,
    "xtb_A_success": false,
    "xtb_charge_length_mismatch": false
  },
  "A:90": {
    "id": "A:90",
    "chain": "A",
    "resseq": 90,
    "resname": "ASN",
    "sasa": 0.0,
    "partial_charge_B": -0.12,
    "F_metal": 0.0,
    "F_P": 0.10481835603270676,
    "F_hal": 0.0,
    "total_density": 71808.828125,
    "centroid": [
      -2.519197940826416,
      0.6776032447814941,
      5.993735313415527
    ],
    "dipole_rho": [
      1781.915283203125,
      -35360.22265625,
      2656.723876953125
    ],
    "curv_rho": 201195392.0,
    "curv_rho_failed": false,
    "gpu_density_B_requested": "vector",
    "gpu_density_B_effective": "vector",
    "gpu_density_B_fallback_from_vector": false,
    "gpu_density_A_requested": null,
    "gpu_density_A_effective": null,
    "gpu_density_A_fallback_from_vector": false,
    "xtb_A_used": false,
    "xtb_A_success": false,
    "xtb_charge_length_mismatch": false
  },
  "A:91": {
    "id": "A:91",
    "chain": "A",
    "resseq": 91,
    "resname": "VAL",
    "sasa": 0.0,
    "partial_charge_B": -0.06000000000000002,
    "F_metal": 0.0,
    "F_P": 0.11581499234985132,
    "F_hal": 0.0,
    "total_density": 83339.65625,
    "centroid": [
      -2.5076844692230225,
      0.44075384736061096,
      5.975666046142578
    ],
    "dipole_rho": [
      2925.33056640625,
      -22805.580078125,
      -8934.4150390625
    ],
    "curv_rho": 225121040.0,
    "curv_rho_failed": false,
    "gpu_density_B_requested": "vector",
    "gpu_density_B_effective": "vector",
    "gpu_density_B_fallback_from_vector": false,
    "gpu_density_A_requested": null,
    "gpu_density_A_effective": null,
    "gpu_density_A_fallback_from_vector": false,
    "xtb_A_used": false,
    "xtb_A_success": false,
    "xtb_charge_length_mismatch": false
  },
  "A:92": {
    "id": "A:92",
    "chain": "A",
    "resseq": 92,
    "resname": "TYR",
    "sasa": 0.0,
    "partial_charge_B": -0.3,
    "F_metal": 0.0,
    "F_P": 0.10136759944518961,
    "F_hal": 0.0,
    "total_density": 82593.6953125,
    "centroid": [
      -2.4174587726593018,
      0.48918434977531433,
      6.311080455780029
    ],
    "dipole_rho": [
      5750.5341796875,
      -29114.177734375,
      -16818.90625
    ],
    "curv_rho": 209505008.0,
    "curv_rho_failed": false,
    "gpu_density_B_requested": "vector",
    "gpu_density_B_effective": "vector",
    "gpu_density_B_fallback_from_vector": false,
    "gpu_density_A_requested": null,
    "gpu_density_A_effective": null,
    "gpu_density_A_fallback_from_vector": false,
    "xtb_A_used": false,
    "xtb_A_success": false,
    "xtb_charge_length_mismatch": false
  },
  "A:93": {
    "id": "A:93",
    "chain": "A",
    "resseq": 93,
    "resname": "TYR",
    "sasa": 0.0,
    "partial_charge_B": -0.3,
    "F_metal": 0.0,
    "F_P": 0.13694413768896174,
    "F_hal": 0.0,
    "total_density": 95350.609375,
    "centroid": [
      -2.131640672683716,
      0.123104028403759,
      6.113284587860107
    ],
    "dipole_rho": [
      2975.800537109375,
      -10615.3115234375,
      -20853.771484375
    ],
    "curv_rho": 264759712.0,
    "curv_rho_failed": false,
    "gpu_density_B_requested": "vector",
    "gpu_density_B_effective": "vector",
    "gpu_density_B_fallback_from_vector": false,
    "gpu_density_A_requested": null,
    "gpu_density_A_effective": null,
    "gpu_density_A_fallback_from_vector": false,
    "xtb_A_used": false,
    "xtb_A_success": false,
    "xtb_charge_length_mismatch": false
  },
  "A:94": {
    "id": "A:94",
    "chain": "A",
    "resseq": 94,
    "resname": "PHE",
    "sasa": 0.0,
    "partial_charge_B": -0.06000000000000002,
    "F_metal": 0.0,
    "F_P": 0.11282543840562376,
    "F_hal": 0.0,
    "total_density": 82072.5,
    "centroid": [
      -2.0969927310943604,
      0.09565559029579163,
      6.496401786804199
    ],
    "dipole_rho": [
      3670.74169921875,
      -6397.09619140625,
      -36839.1953125
    ],
    "curv_rho": 230741360.0,
    "curv_rho_failed": false,
    "gpu_density_B_requested": "vector",
    "gpu_density_B_effective": "vector",
    "gpu_density_B_fallback_from_vector": false,
    "gpu_density_A_requested": null,
    "gpu_density_A_effective": null,
    "gpu_density_A_fallback_from_vector": false,
    "xtb_A_used": false,
    "xtb_A_success": false,
    "xtb_charge_length_mismatch": false
  },
  "A:95": {
    "id": "A:95",
    "chain": "A",
    "resseq": 95,
    "resname": "GLU",
    "sasa": 0.0,
    "partial_charge_B": -0.54,
    "F_metal": 0.0,
    "F_P": 0.15546959100956848,
    "F_hal": 0.0,
    "total_density": 96233.1171875,
    "centroid": [
      -1.7794586420059204,
      -0.1426781266927719,
      6.178365707397461
    ],
    "dipole_rho": [
      -832.1681518554688,
      -2161.001953125,
      -33947.9375
    ],
    "curv_rho": 279089152.0,
    "curv_rho_failed": false,
    "gpu_density_B_requested": "vector",
    "gpu_density_B_effective": "vector",
    "gpu_density_B_fallback_from_vector": false,
    "gpu_density_A_requested": null,
    "gpu_density_A_effective": null,
    "gpu_density_A_fallback_from_vector": false,
    "xtb_A_used": false,
    "xtb_A_success": false,
    "xtb_charge_length_mismatch": false
  },
  "A:96": {
    "id": "A:96",
    "chain": "A",
    "resseq": 96,
    "resname": "SER",
    "sasa": 0.0,
    "partial_charge_B": -0.3,
    "F_metal": 0.0,
    "F_P": 0.1623676567457995,
    "F_hal": 0.0,
    "total_density": 79734.9765625,
    "centroid": [
      -1.5984224081039429,
      -0.2746029794216156,
      6.350046157836914
    ],
    "dipole_rho": [
      -9462.3359375,
      5882.87255859375,
      -29601.9140625
    ],
    "curv_rho": 245048784.0,
    "curv_rho_failed": false,
    "gpu_density_B_requested": "vector",
    "gpu_density_B_effective": "vector",
    "gpu_density_B_fallback_from_vector": false,
    "gpu_density_A_requested": null,
    "gpu_density_A_effective": null,
    "gpu_density_A_fallback_from_vector": false,
    "xtb_A_used": false,
    "xtb_A_success": false,
    "xtb_charge_length_mismatch": false
  },
  "A:97": {
    "id": "A:97",
    "chain": "A",
    "resseq": 97,
    "resname": "PRO",
    "sasa": 0.0,
    "partial_charge_B": -0.06000000000000002,
    "F_metal": 0.0,
    "F_P": 0.16197526540148321,
    "F_hal": 0.0,
    "total_density": 77027.453125,
    "centroid": [
      -1.2956926822662354,
      -0.18381460011005402,
      6.386507034301758
    ],
    "dipole_rho": [
      -9375.8740234375,
      311.3875427246094,
      -31294.5703125
    ],
    "curv_rho": 237093360.0,
    "curv_rho_failed": false,
    "gpu_density_B_requested": "vector",
    "gpu_density_B_effective": "vector",
    "gpu_density_B_fallback_from_vector": false,
    "gpu_density_A_requested": null,
    "gpu_density_A_effective": null,
    "gpu_density_A_fallback_from_vector": false,
    "xtb_A_used": false,
    "xtb_A_success": false,
    "xtb_charge_length_mismatch": false
  },
  "A:98": {
    "id": "A:98",
    "chain": "A",
    "resseq": 98,
    "resname": "GLU",
    "sasa": 0.0,
    "partial_charge_B": -0.54,
    "F_metal": 0.0,
    "F_P": 0.1869085851737678,
    "F_hal": 0.0,
    "total_density": 82925.8359375,
    "centroid": [
      -1.2442578077316284,
      -0.453917533159256,
      6.239563465118408
    ],
    "dipole_rho": [
      -10924.2861328125,
      8925.0517578125,
      -38000.515625
    ],
    "curv_rho": 253361904.0,
    "curv_rho_failed": false,
    "gpu_density_B_requested": "vector",
    "gpu_density_B_effective": "vector",
    "gpu_density_B_fallback_from_vector": false,
    "gpu_density_A_requested": null,
    "gpu_density_A_effective": null,
    "gpu_density_A_fallback_from_vector": false,
    "xtb_A_used": false,
    "xtb_A_success": false,
    "xtb_charge_length_mismatch": false
  },
  "A:99": {
    "id": "A:99",
    "chain": "A",
    "resseq": 99,
    "resname": "LYS",
    "sasa": 0.0,
    "partial_charge_B": 0.11999999999999997,
    "F_metal": 0.0,
    "F_P": 0.2237940845195557,
    "F_hal": 0.0,
    "total_density": 100317.0703125,
    "centroid": [
      -1.4651116132736206,
      -0.3550984859466553,
      5.862722873687744
    ],
    "dipole_rho": [
      -10171.087890625,
      4193.41064453125,
      -29937.904296875
    ],
    "curv_rho": 302408288.0,
    "curv_rho_failed": false,
    "gpu_density_B_requested": "vector",
    "gpu_density_B_effective": "vector",
    "gpu_density_B_fallback_from_vector": false,
    "gpu_density_A_requested": null,
    "gpu_density_A_effective": null,
    "gpu_density_A_fallback_from_vector": false,
    "xtb_A_used": false,
    "xtb_A_success": false,
    "xtb_charge_length_mismatch": false
  },
  "A:100": {
    "id": "A:100",
    "chain": "A",
    "resseq": 100,
    "resname": "PHE",
    "sasa": 0.0,
    "partial_charge_B": -0.06000000000000002,
    "F_metal": 0.0,
    "F_P": 0.2058362155417739,
    "F_hal": 0.0,
    "total_density": 97393.359375,
    "centroid": [
      -1.2922271490097046,
      -0.15544819831848145,
      5.963183879852295
    ],
    "dipole_rho": [
      -15216.3779296875,
      -13330.767578125,
      -24971.47265625
    ],
    "curv_rho": 287422240.0,
    "curv_rho_failed": false,
    "gpu_density_B_requested": "vector",
    "gpu_density_B_effective": "vector",
    "gpu_density_B_fallback_from_vector": false,
    "gpu_density_A_requested": null,
    "gpu_density_A_effective": null,
    "gpu_density_A_fallback_from_vector": false,
    "xtb_A_used": false,
    "xtb_A_success": false,
    "xtb_charge_length_mismatch": false
  },
  "A:101": {
    "id": "A:101",
    "chain": "A",
    "resseq": 101,
    "resname": "ALA",
    "sasa": 0.0,
    "partial_charge_B": -0.06000000000000002,
    "F_metal": 0.0,
    "F_P": 0.23602636187066361,
    "F_hal": 0.0,
    "total_density": 80832.171875,
    "centroid": [
      -0.9514210224151611,
      -0.3129304051399231,
      6.014322757720947
    ],
    "dipole_rho": [
      -24214.16796875,
      991.774169921875,
      -25804.630859375
    ],
    "curv_rho": 255574480.0,
    "curv_rho_failed": false,
    "gpu_density_B_requested": "vector",
    "gpu_density_B_effective": "vector",
    "gpu_density_B_fallback_from_vector": false,
    "gpu_density_A_requested": null,
    "gpu_density_A_effective": null,
    "gpu_density_A_fallback_from_vector": false,
    "xtb_A_used": false,
    "xtb_A_success": false,
    "xtb_charge_length_mismatch": false
  },
  "A:102": {
    "id": "A:102",
    "chain": "A",
    "resseq": 102,
    "resname": "PHE",
    "sasa": 0.0,
    "partial_charge_B": -0.06000000000000002,
    "F_metal": 0.0,
    "F_P": 0.16903853636655397,
    "F_hal": 0.0,
    "total_density": 75745.1171875,
    "centroid": [
      -0.9159892201423645,
      -0.21162545680999756,
      6.348390579223633
    ],
    "dipole_rho": [
      -19809.291015625,
      -8767.017578125,
      -36095.921875
    ],
    "curv_rho": 221621952.0,
    "curv_rho_failed": false,
    "gpu_density_B_requested": "vector",
    "gpu_density_B_effective": "vector",
    "gpu_density_B_fallback_from_vector": false,
    "gpu_density_A_requested": null,
    "gpu_density_A_effective": null,
    "gpu_density_A_fallback_from_vector": false,
    "xtb_A_used": false,
    "xtb_A_success": false,
    "xtb_charge_length_mismatch": false
  },
  "A:103": {
    "id": "A:103",
    "chain": "A",
    "resseq": 103,
    "resname": "ASN",
    "sasa": 0.0,
    "partial_charge_B": -0.12,
    "F_metal": 0.0,
    "F_P": 0.19858320174786054,
    "F_hal": 0.0,
    "total_density": 75531.6171875,
    "centroid": [
      -0.8856415152549744,
      -0.5294862985610962,
      6.217174530029297
    ],
    "dipole_rho": [
      -23532.185546875,
      4948.35791015625,
      -41305.41796875
    ],
    "curv_rho": 222638928.0,
    "curv_rho_failed": false,
    "gpu_density_B_requested": "vector",
    "gpu_density_B_effective": "vector",
    "gpu_density_B_fallback_from_vector": false,
    "gpu_density_A_requested": null,
    "gpu_density_A_effective": null,
    "gpu_density_A_fallback_from_vector": false,
    "xtb_A_used": false,
    "xtb_A_success": false,
    "xtb_charge_length_mismatch": false
  },
  "A:104": {
    "id": "A:104",
    "chain": "A",
    "resseq": 104,
    "resname": "LYS",
    "sasa": 0.6646893620491028,
    "partial_charge_B": 0.2013940906477883,
    "F_metal": 0.0,
    "F_P": 0.15439454538192549,
    "F_hal": 0.0,
    "total_density": 63270.828125,
    "centroid": [
      -0.8754023313522339,
      -0.23165616393089294,
      6.669046401977539
    ],
    "dipole_rho": [
      -26567.572265625,
      6786.81005859375,
      -30422.564453125
    ],
    "curv_rho": 175129936.0,
    "curv_rho_failed": false,
    "gpu_density_B_requested": "vector",
    "gpu_density_B_effective": "vector",
    "gpu_density_B_fallback_from_vector": false,
    "gpu_density_A_requested": null,
    "gpu_density_A_effective": null,
    "gpu_density_A_fallback_from_vector": false,
    "xtb_A_used": false,
    "xtb_A_success": false,
    "xtb_charge_length_mismatch": false
  },
  "A:105": {
    "id": "A:105",
    "chain": "A",
    "resseq": 105,
    "resname": "GLU",
    "sasa": 1.16660475730896,
    "partial_charge_B": -1.1828511189530575,
    "F_metal": 0.0,
    "F_P": 0.12076421421947396,
    "F_hal": 0.0,
    "total_density": 54441.30078125,
    "centroid": [
      -1.1268627643585205,
      -0.1665198653936386,
      6.991708755493164
    ],
    "dipole_rho": [
      -12824.9404296875,
      8855.3076171875,
      -31516.197265625
    ],
    "curv_rho": 146844112.0,
    "curv_rho_failed": false,
    "gpu_density_B_requested": "vector",
    "gpu_density_B_effective": "vector",
    "gpu_density_B_fallback_from_vector": false,
    "gpu_density_A_requested": null,
    "gpu_density_A_effective": null,
    "gpu_density_A_fallback_from_vector": false,
    "xtb_A_used": false,
    "xtb_A_success": false,
    "xtb_charge_length_mismatch": false
  },
  "A:106": {
    "id": "A:106",
    "chain": "A",
    "resseq": 106,
    "resname": "ILE",
    "sasa": 0.0,
    "partial_charge_B": -0.06000000000000002,
    "F_metal": 0.0,
    "F_P": 0.11700053711691535,
    "F_hal": 0.0,
    "total_density": 60667.34375,
    "centroid": [
      -1.2124545574188232,
      0.14171943068504333,
      6.860933780670166
    ],
    "dipole_rho": [
      -15192.8984375,
      -1987.9493408203125,
      -33255.8125
    ],
    "curv_rho": 164716864.0,
    "curv_rho_failed": false,
    "gpu_density_B_requested": "vector",
    "gpu_density_B_effective": "vector",
    "gpu_density_B_fallback_from_vector": false,
    "gpu_density_A_requested": null,
    "gpu_density_A_effective": null,
    "gpu_density_A_fallback_from_vector": false,
    "xtb_A_used": false,
    "xtb_A_success": false,
    "xtb_charge_length_mismatch": false
  },
  "A:107": {
    "id": "A:107",
    "chain": "A",
    "resseq": 107,
    "resname": "ARG",
    "sasa": 0.0,
    "partial_charge_B": 0.4799999999999999,
    "F_metal": 0.0,
    "F_P": 0.09525679711897644,
    "F_hal": 0.0,
    "total_density": 57897.58984375,
    "centroid": [
      -1.4819424152374268,
      0.1968572437763214,
      7.146480083465576
    ],
    "dipole_rho": [
      -11137.224609375,
      -101.95204162597656,
      -38618.859375
    ],
    "curv_rho": 144794784.0,
    "curv_rho_failed": false,
    "gpu_density_B_requested": "vector",
    "gpu_density_B_effective": "vector",
    "gpu_density_B_fallback_from_vector": false,
    "gpu_density_A_requested": null,
    "gpu_density_A_effective": null,
    "gpu_density_A_fallback_from_vector": false,
    "xtb_A_used": false,
    "xtb_A_success": false,
    "xtb_charge_length_mismatch": false
  },
  "A:108": {
    "id": "A:108",
    "chain": "A",
    "resseq": 108,
    "resname": "THR",
    "sasa": 0.2837687134742737,
    "partial_charge_B": -0.386871769379337,
    "F_metal": 0.0,
    "F_P": 0.09080960699466722,
    "F_hal": 0.0,
    "total_density": 40984.41796875,
    "centroid": [
      -1.4308634996414185,
      0.027407987043261528,
      7.408241271972656
    ],
    "dipole_rho": [
      -8012.13818359375,
      7257.498046875,
      -28201.3828125
    ],
    "curv_rho": 105780104.0,
    "curv_rho_failed": false,
    "gpu_density_B_requested": "vector",
    "gpu_density_B_effective": "vector",
    "gpu_density_B_fallback_from_vector": false,
    "gpu_density_A_requested": null,
    "gpu_density_A_effective": null,
    "gpu_density_A_fallback_from_vector": false,
    "xtb_A_used": false,
    "xtb_A_success": false,
    "xtb_charge_length_mismatch": false
  },
  "A:109": {
    "id": "A:109",
    "chain": "A",
    "resseq": 109,
    "resname": "GLU",
    "sasa": 1.5449631214141846,
    "partial_charge_B": -1.35,
    "F_metal": 0.0,
    "F_P": 0.08923263107611173,
    "F_hal": 0.0,
    "total_density": 45958.33203125,
    "centroid": [
      -1.6794098615646362,
      -0.14301897585391998,
      7.350257396697998
    ],
    "dipole_rho": [
      -3332.443359375,
      5964.51904296875,
      -32463.30859375
    ],
    "curv_rho": 113982960.0,
    "curv_rho_failed": false,
    "gpu_density_B_requested": "vector",
    "gpu_density_B_effective": "vector",
    "gpu_density_B_fallback_from_vector": false,
    "gpu_density_A_requested": null,
    "gpu_density_A_effective": null,
    "gpu_density_A_fallback_from_vector": false,
    "xtb_A_used": false,
    "xtb_A_success": false,
    "xtb_charge_length_mismatch": false
  },
  "A:110": {
    "id": "A:110",
    "chain": "A",
    "resseq": 110,
    "resname": "ASN",
    "sasa": 7.50076150894165,
    "partial_charge_B": -0.30000000000000004,
    "F_metal": 0.0,
    "F_P": 0.07518348377941554,
    "F_hal": 0.0,
    "total_density": 33597.42578125,
    "centroid": [
      -1.5979771614074707,
      0.12210826575756073,
      7.671797275543213
    ],
    "dipole_rho": [
      -2865.5126953125,
      7347.6162109375,
      -27942.650390625
    ],
    "curv_rho": 81804984.0,
    "curv_rho_failed": false,
    "gpu_density_B_requested": "vector",
    "gpu_density_B_effective": "vector",
    "gpu_density_B_fallback_from_vector": false,
    "gpu_density_A_requested": null,
    "gpu_density_A_effective": null,
    "gpu_density_A_fallback_from_vector": false,
    "xtb_A_used": false,
    "xtb_A_success": false,
    "xtb_charge_length_mismatch": false
  },
  "A:111": {
    "id": "A:111",
    "chain": "A",
    "resseq": 111,
    "resname": "GLN",
    "sasa": 2.2156310081481934,
    "partial_charge_B": -0.30000000000000004,
    "F_metal": 0.0,
    "F_P": 0.08126953534914208,
    "F_hal": 0.0,
    "total_density": 41562.16796875,
    "centroid": [
      -1.3986719846725464,
      0.26347610354423523,
      7.514504909515381
    ],
    "dipole_rho": [
      -11053.4482421875,
      2777.669189453125,
      -32193.384765625
    ],
    "curv_rho": 98256528.0,
    "curv_rho_failed": false,
    "gpu_density_B_requested": "vector",
    "gpu_density_B_effective": "vector",
    "gpu_density_B_fallback_from_vector": false,
    "gpu_density_A_requested": null,
    "gpu_density_A_effective": null,
    "gpu_density_A_fallback_from_vector": false,
    "xtb_A_used": false,
    "xtb_A_success": false,
    "xtb_charge_length_mismatch": false
  },
  "A:112": {
    "id": "A:112",
    "chain": "A",
    "resseq": 112,
    "resname": "ASN",
    "sasa": 1.9307643175125122,
    "partial_charge_B": -0.30000000000000004,
    "F_metal": 0.0,
    "F_P": 0.07194489452110514,
    "F_hal": 0.0,
    "total_density": 40492.3671875,
    "centroid": [
      -1.5730197429656982,
      0.4844385087490082,
      7.514232158660889
    ],
    "dipole_rho": [
      -4699.42041015625,
      -5198.1689453125,
      -34189.96484375
    ],
    "curv_rho": 97792040.0,
    "curv_rho_failed": false,
    "gpu_density_B_requested": "vector",
    "gpu_density_B_effective": "vector",
    "gpu_density_B_fallback_from_vector": false,
    "gpu_density_A_requested": null,
    "gpu_density_A_effective": null,
    "gpu_density_A_fallback_from_vector": false,
    "xtb_A_used": false,
    "xtb_A_success": false,
    "xtb_charge_length_mismatch": false
  },
  "A:113": {
    "id": "A:113",
    "chain": "A",
    "resseq": 113,
    "resname": "GLU",
    "sasa": 5.013247489929199,
    "partial_charge_B": -1.35,
    "F_metal": 0.0,
    "F_P": 0.07501717898540702,
    "F_hal": 0.0,
    "total_density": 40638.78515625,
    "centroid": [
      -1.3053643703460693,
      0.5353614091873169,
      7.473941326141357
    ],
    "dipole_rho": [
      -10241.7802734375,
      -11793.5927734375,
      -30926.6953125
    ],
    "curv_rho": 95752856.0,
    "curv_rho_failed": false,
    "gpu_density_B_requested": "vector",
    "gpu_density_B_effective": "vector",
    "gpu_density_B_fallback_from_vector": false,
    "gpu_density_A_requested": null,
    "gpu_density_A_effective": null,
    "gpu_density_A_fallback_from_vector": false,
    "xtb_A_used": false,
    "xtb_A_success": false,
    "xtb_charge_length_mismatch": false
  },
  "A:114": {
    "id": "A:114",
    "chain": "A",
    "resseq": 114,
    "resname": "ILE",
    "sasa": 0.0,
    "partial_charge_B": -0.06000000000000002,
    "F_metal": 0.0,
    "F_P": 0.09293208504455877,
    "F_hal": 0.0,
    "total_density": 54759.26171875,
    "centroid": [
      -1.367882490158081,
      0.4628521203994751,
      7.091423988342285
    ],
    "dipole_rho": [
      -23114.98046875,
      -12847.0947265625,
      -34180.1328125
    ],
    "curv_rho": 133546792.0,
    "curv_rho_failed": false,
    "gpu_density_B_requested": "vector",
    "gpu_density_B_effective": "vector",
    "gpu_density_B_fallback_from_vector": false,
    "gpu_density_A_requested": null,
    "gpu_density_A_effective": null,
    "gpu_density_A_fallback_from_vector": false,
    "xtb_A_used": false,
    "xtb_A_success": false,
    "xtb_charge_length_mismatch": false
  },
  "A:115": {
    "id": "A:115",
    "chain": "A",
    "resseq": 115,
    "resname": "SER",
    "sasa": 0.0,
    "partial_charge_B": -0.3,
    "F_metal": 0.0,
    "F_P": 0.09414774637015075,
    "F_hal": 0.0,
    "total_density": 42110.375,
    "centroid": [
      -0.965168833732605,
      0.4912492036819458,
      7.209455490112305
    ],
    "dipole_rho": [
      -19321.73828125,
      -8070.48486328125,
      -23782.279296875
    ],
    "curv_rho": 102833064.0,
    "curv_rho_failed": false,
    "gpu_density_B_requested": "vector",
    "gpu_density_B_effective": "vector",
    "gpu_density_B_fallback_from_vector": false,
    "gpu_density_A_requested": null,
    "gpu_density_A_effective": null,
    "gpu_density_A_fallback_from_vector": false,
    "xtb_A_used": false,
    "xtb_A_success": false,
    "xtb_charge_length_mismatch": false
  },
  "A:116": {
    "id": "A:116",
    "chain": "A",
    "resseq": 116,
    "resname": "LEU",
    "sasa": 3.0329532623291016,
    "partial_charge_B": -0.15000000000000005,
    "F_metal": 0.0,
    "F_P": 0.09522579941556966,
    "F_hal": 0.0,
    "total_density": 39182.2265625,
    "centroid": [
      -0.7558093070983887,
      0.6362190842628479,
      7.085927486419678
    ],
    "dipole_rho": [
      -20313.40625,
      -14605.41015625,
      -18573.26953125
    ],
    "curv_rho": 94215408.0,
    "curv_rho_failed": false,
    "gpu_density_B_requested": "vector",
    "gpu_density_B_effective": "vector",
    "gpu_density_B_fallback_from_vector": false,
    "gpu_density_A_requested": null,
    "gpu_density_A_effective": null,
    "gpu_density_A_fallback_from_vector": false,
    "xtb_A_used": false,
    "xtb_A_success": false,
    "xtb_charge_length_mismatch": false
  },
  "A:117": {
    "id": "A:117",
    "chain": "A",
    "resseq": 117,
    "resname": "GLU",
    "sasa": 6.369868278503418,
    "partial_charge_B": -1.35,
    "F_metal": 0.0,
    "F_P": 0.10200351606791862,
    "F_hal": 0.0,
    "total_density": 45597.21875,
    "centroid": [
      -0.6792402267456055,
      0.36003193259239197,
      6.911940097808838
    ],
    "dipole_rho": [
      -28424.1015625,
      -14249.1943359375,
      -31615.26171875
    ],
    "curv_rho": 113413344.0,
    "curv_rho_failed": false,
    "gpu_density_B_requested": "vector",
    "gpu_density_B_effective": "vector",
    "gpu_density_B_fallback_from_vector": false,
    "gpu_density_A_requested": null,
    "gpu_density_A_effective": null,
    "gpu_density_A_fallback_from_vector": false,
    "xtb_A_used": false,
    "xtb_A_success": false,
    "xtb_charge_length_mismatch": false
  },
  "A:118": {
    "id": "A:118",
    "chain": "A",
    "resseq": 118,
    "resname": "LYS",
    "sasa": 0.1613273024559021,
    "partial_charge_B": 0.1397552267717635,
    "F_metal": 0.0,
    "F_P": 0.11660473972838262,
    "F_hal": 0.0,
    "total_density": 52422.91015625,
    "centroid": [
      -0.8626724481582642,
      0.2201162725687027,
      6.9089484214782715
    ],
    "dipole_rho": [
      -22743.10546875,
      -5490.7412109375,
      -28164.8828125
    ],
    "curv_rho": 132655064.0,
    "curv_rho_failed": false,
    "gpu_density_B_requested": "vector",
    "gpu_density_B_effective": "vector",
    "gpu_density_B_fallback_from_vector": false,
    "gpu_density_A_requested": null,
    "gpu_density_A_effective": null,
    "gpu_density_A_fallback_from_vector": false,
    "xtb_A_used": false,
    "xtb_A_success": false,
    "xtb_charge_length_mismatch": false
  },
  "A:119": {
    "id": "A:119",
    "chain": "A",
    "resseq": 119,
    "resname": "PHE",
    "sasa": 0.0,
    "partial_charge_B": -0.06000000000000002,
    "F_metal": 0.0,
    "F_P": 0.11093066872324384,
    "F_hal": 0.0,
    "total_density": 55962.3359375,
    "centroid": [
      -1.0258007049560547,
      0.5794611573219299,
      6.721752166748047
    ],
    "dipole_rho": [
      -20729.501953125,
      -19399.736328125,
      -23483.4375
    ],
    "curv_rho": 149500176.0,
    "curv_rho_failed": false,
    "gpu_density_B_requested": "vector",
    "gpu_density_B_effective": "vector",
    "gpu_density_B_fallback_from_vector": false,
    "gpu_density_A_requested": null,
    "gpu_density_A_effective": null,
    "gpu_density_A_fallback_from_vector": false,
    "xtb_A_used": false,
    "xtb_A_success": false,
    "xtb_charge_length_mismatch": false
  },
  "A:120": {
    "id": "A:120",
    "chain": "A",
    "resseq": 120,
    "resname": "ASN",
    "sasa": 0.6936569213867188,
    "partial_charge_B": -0.20494129372518152,
    "F_metal": 0.0,
    "F_P": 0.11958750768435729,
    "F_hal": 0.0,
    "total_density": 48679.9765625,
    "centroid": [
      -0.6704257130622864,
      0.44170430302619934,
      6.6639838218688965
    ],
    "dipole_rho": [
      -23304.96484375,
      -21292.412109375,
      -18464.482421875
    ],
    "curv_rho": 131236552.0,
    "curv_rho_failed": false,
    "gpu_density_B_requested": "vector",
    "gpu_density_B_effective": "vector",
    "gpu_density_B_fallback_from_vector": false,
    "gpu_density_A_requested": null,
    "gpu_density_A_effective": null,
    "gpu_density_A_fallback_from_vector": false,
    "xtb_A_used": false,
    "xtb_A_success": false,
    "xtb_charge_length_mismatch": false
  },
  "A:121": {
    "id": "A:121",
    "chain": "A",
    "resseq": 121,
    "resname": "GLU",
    "sasa": 0.0,
    "partial_charge_B": -0.54,
    "F_metal": 0.0,
    "F_P": 0.1461817676263065,
    "F_hal": 0.0,
    "total_density": 57434.25,
    "centroid": [
      -0.6490925550460815,
      0.12862427532672882,
      6.521554946899414
    ],
    "dipole_rho": [
      -26987.287109375,
      -9085.3427734375,
      -26314.451171875
    ],
    "curv_rho": 161449344.0,
    "curv_rho_failed": false,
    "gpu_density_B_requested": "vector",
    "gpu_density_B_effective": "vector",
    "gpu_density_B_fallback_from_vector": false,
    "gpu_density_A_requested": null,
    "gpu_density_A_effective": null,
    "gpu_density_A_fallback_from_vector": false,
    "xtb_A_used": false,
    "xtb_A_success": false,
    "xtb_charge_length_mismatch": false
  },
  "A:122": {
    "id": "A:122",
    "chain": "A",
    "resseq": 122,
    "resname": "LEU",
    "sasa": 0.0,
    "partial_charge_B": -0.06000000000000002,
    "F_metal": 0.0,
    "F_P": 0.14716604259057736,
    "F_hal": 0.0,
    "total_density": 68888.671875,
    "centroid": [
      -1.0503908395767212,
      0.22491158545017242,
      6.458312034606934
    ],
    "dipole_rho": [
      -26061.66796875,
      -14780.12890625,
      -22849.580078125
    ],
    "curv_rho": 196280576.0,
    "curv_rho_failed": false,
    "gpu_density_B_requested": "vector",
    "gpu_density_B_effective": "vector",
    "gpu_density_B_fallback_from_vector": false,
    "gpu_density_A_requested": null,
    "gpu_density_A_effective": null,
    "gpu_density_A_fallback_from_vector": false,
    "xtb_A_used": false,
    "xtb_A_success": false,
    "xtb_charge_length_mismatch": false
  },
  "A:123": {
    "id": "A:123",
    "chain": "A",
    "resseq": 123,
    "resname": "LYS",
    "sasa": 0.5064299702644348,
    "partial_charge_B": 0.18201454282250878,
    "F_metal": 0.0,
    "F_P": 0.1357147973307541,
    "F_hal": 0.0,
    "total_density": 64025.02734375,
    "centroid": [
      -0.8630847334861755,
      0.4554867446422577,
      6.303652286529541
    ],
    "dipole_rho": [
      -22839.591796875,
      -30860.19921875,
      -20381.5234375
    ],
    "curv_rho": 180019232.0,
    "curv_rho_failed": false,
    "gpu_density_B_requested": "vector",
    "gpu_density_B_effective": "vector",
    "gpu_density_B_fallback_from_vector": false,
    "gpu_density_A_requested": null,
    "gpu_density_A_effective": null,
    "gpu_density_A_fallback_from_vector": false,
    "xtb_A_used": false,
    "xtb_A_success": false,
    "xtb_charge_length_mismatch": false
  },
  "A:124": {
    "id": "A:124",
    "chain": "A",
    "resseq": 124,
    "resname": "GLU",
    "sasa": 2.3962693214416504,
    "partial_charge_B": -1.35,
    "F_metal": 0.0,
    "F_P": 0.16147666940410038,
    "F_hal": 0.0,
    "total_density": 60369.30078125,
    "centroid": [
      -0.5799824595451355,
      0.24049676954746246,
      6.200690269470215
    ],
    "dipole_rho": [
      -31319.20703125,
      -23381.228515625,
      -19206.734375
    ],
    "curv_rho": 178086976.0,
    "curv_rho_failed": false,
    "gpu_density_B_requested": "vector",
    "gpu_density_B_effective": "vector",
    "gpu_density_B_fallback_from_vector": false,
    "gpu_density_A_requested": null,
    "gpu_density_A_effective": null,
    "gpu_density_A_fallback_from_vector": false,
    "xtb_A_used": false,
    "xtb_A_success": false,
    "xtb_charge_length_mismatch": false
  },
  "A:125": {
    "id": "A:125",
    "chain": "A",
    "resseq": 125,
    "resname": "THR",
    "sasa": 0.0,
    "partial_charge_B": -0.3,
    "F_metal": 0.0,
    "F_P": 0.19630057477194746,
    "F_hal": 0.0,
    "total_density": 70355.5234375,
    "centroid": [
      -0.767747700214386,
      0.033314820379018784,
      6.073472499847412
    ],
    "dipole_rho": [
      -25917.306640625,
      -14082.12109375,
      -21299.560546875
    ],
    "curv_rho": 214314352.0,
    "curv_rho_failed": false,
    "gpu_density_B_requested": "vector",
    "gpu_density_B_effective": "vector",
    "gpu_density_B_fallback_from_vector": false,
    "gpu_density_A_requested": null,
    "gpu_density_A_effective": null,
    "gpu_density_A_fallback_from_vector": false,
    "xtb_A_used": false,
    "xtb_A_success": false,
    "xtb_charge_length_mismatch": false
  },
  "A:126": {
    "id": "A:126",
    "chain": "A",
    "resseq": 126,
    "resname": "ILE",
    "sasa": 0.0,
    "partial_charge_B": -0.06000000000000002,
    "F_metal": 0.0,
    "F_P": 0.18109821366814613,
    "F_hal": 0.0,
    "total_density": 77815.8515625,
    "centroid": [
      -1.0821512937545776,
      0.1599675565958023,
      6.074151992797852
    ],
    "dipole_rho": [
      -24812.66796875,
      -23247.08984375,
      -15879.138671875
    ],
    "curv_rho": 236264112.0,
    "curv_rho_failed": false,
    "gpu_density_B_requested": "vector",
    "gpu_density_B_effective": "vector",
    "gpu_density_B_fallback_from_vector": false,
    "gpu_density_A_requested": null,
    "gpu_density_A_effective": null,
    "gpu_density_A_fallback_from_vector": false,
    "xtb_A_used": false,
    "xtb_A_success": false,
    "xtb_charge_length_mismatch": false
  },
  "A:127": {
    "id": "A:127",
    "chain": "A",
    "resseq": 127,
    "resname": "GLN",
    "sasa": 1.5134332180023193,
    "partial_charge_B": -0.30000000000000004,
    "F_metal": 0.0,
    "F_P": 0.1779983271594823,
    "F_hal": 0.0,
    "total_density": 68943.6875,
    "centroid": [
      -0.9049045443534851,
      0.3771670460700989,
      5.91766881942749
    ],
    "dipole_rho": [
      -34894.2421875,
      -31696.4609375,
      -8774.0947265625
    ],
    "curv_rho": 209161680.0,
    "curv_rho_failed": false,
    "gpu_density_B_requested": "vector",
    "gpu_density_B_effective": "vector",
    "gpu_density_B_fallback_from_vector": false,
    "gpu_density_A_requested": null,
    "gpu_density_A_effective": null,
    "gpu_density_A_fallback_from_vector": false,
    "xtb_A_used": false,
    "xtb_A_success": false,
    "xtb_charge_length_mismatch": false
  },
  "A:128": {
    "id": "A:128",
    "chain": "A",
    "resseq": 128,
    "resname": "ASP",
    "sasa": 1.2927242517471313,
    "partial_charge_B": -1.2523485709507614,
    "F_metal": 0.0,
    "F_P": 0.2100898900090858,
    "F_hal": 0.0,
    "total_density": 74885.1953125,
    "centroid": [
      -0.7429547905921936,
      0.213101327419281,
      5.50756311416626
    ],
    "dipole_rho": [
      -25603.609375,
      -44517.28125,
      -11053.984375
    ],
    "curv_rho": 236708912.0,
    "curv_rho_failed": false,
    "gpu_density_B_requested": "vector",
    "gpu_density_B_effective": "vector",
    "gpu_density_B_fallback_from_vector": false,
    "gpu_density_A_requested": null,
    "gpu_density_A_effective": null,
    "gpu_density_A_fallback_from_vector": false,
    "xtb_A_used": false,
    "xtb_A_success": false,
    "xtb_charge_length_mismatch": false
  },
  "A:129": {
    "id": "A:129",
    "chain": "A",
    "resseq": 129,
    "resname": "LYS",
    "sasa": 0.0,
    "partial_charge_B": 0.11999999999999997,
    "F_metal": 0.0,
    "F_P": 0.26084835756057345,
    "F_hal": 0.0,
    "total_density": 87219.8125,
    "centroid": [
      -0.8613952994346619,
      0.04040598124265671,
      5.550969123840332
    ],
    "dipole_rho": [
      -26482.427734375,
      -24641.013671875,
      -11947.8564453125
    ],
    "curv_rho": 272113632.0,
    "curv_rho_failed": false,
    "gpu_density_B_requested": "vector",
    "gpu_density_B_effective": "vector",
    "gpu_density_B_fallback_from_vector": false,
    "gpu_density_A_requested": null,
    "gpu_density_A_effective": null,
    "gpu_density_A_fallback_from_vector": false,
    "xtb_A_used": false,
    "xtb_A_success": false,
    "xtb_charge_length_mismatch": false
  },
  "A:130": {
    "id": "A:130",
    "chain": "A",
    "resseq": 130,
    "resname": "LEU",
    "sasa": 0.0,
    "partial_charge_B": -0.06000000000000002,
    "F_metal": 0.0,
    "F_P": 0.29001500790045753,
    "F_hal": 0.0,
    "total_density": 92284.4140625,
    "centroid": [
      -1.0749818086624146,
      -0.03702234849333763,
      5.213140487670898
    ],
    "dipole_rho": [
      -15251.7724609375,
      -34497.97265625,
      -5488.3525390625
    ],
    "curv_rho": 298494304.0,
    "curv_rho_failed": false,
    "gpu_density_B_requested": "vector",
    "gpu_density_B_effective": "vector",
    "gpu_density_B_fallback_from_vector": false,
    "gpu_density_A_requested": null,
    "gpu_density_A_effective": null,
    "gpu_density_A_fallback_from_vector": false,
    "xtb_A_used": false,
    "xtb_A_success": false,
    "xtb_charge_length_mismatch": false
  },
  "A:131": {
    "id": "A:131",
    "chain": "A",
    "resseq": 131,
    "resname": "PHE",
    "sasa": 0.0,
    "partial_charge_B": -0.06000000000000002,
    "F_metal": 0.0,
    "F_P": 0.2644259320512516,
    "F_hal": 0.0,
    "total_density": 101239.953125,
    "centroid": [
      -1.2269575595855713,
      -0.11971370130777359,
      5.521736145019531
    ],
    "dipole_rho": [
      -18374.4140625,
      -18003.693359375,
      -18157.89453125
    ],
    "curv_rho": 312545856.0,
    "curv_rho_failed": false,
    "gpu_density_B_requested": "vector",
    "gpu_density_B_effective": "vector",
    "gpu_density_B_fallback_from_vector": false,
    "gpu_density_A_requested": null,
    "gpu_density_A_effective": null,
    "gpu_density_A_fallback_from_vector": false,
    "xtb_A_used": false,
    "xtb_A_success": false,
    "xtb_charge_length_mismatch": false
  },
  "A:132": {
    "id": "A:132",
    "chain": "A",
    "resseq": 132,
    "resname": "LYS",
    "sasa": 0.0,
    "partial_charge_B": 0.11999999999999997,
    "F_metal": 0.0,
    "F_P": 0.3541733879550364,
    "F_hal": 0.0,
    "total_density": 110116.296875,
    "centroid": [
      -1.3579981327056885,
      -0.4915168285369873,
      5.252482891082764
    ],
    "dipole_rho": [
      -4990.49462890625,
      -11971.4921875,
      -8194.49609375
    ],
    "curv_rho": 327278752.0,
    "curv_rho_failed": false,
    "gpu_density_B_requested": "vector",
    "gpu_density_B_effective": "vector",
    "gpu_density_B_fallback_from_vector": false,
    "gpu_density_A_requested": null,
    "gpu_density_A_effective": null,
    "gpu_density_A_fallback_from_vector": false,
    "xtb_A_used": false,
    "xtb_A_success": false,
    "xtb_charge_length_mismatch": false
  },
  "A:133": {
    "id": "A:133",
    "chain": "A",
    "resseq": 133,
    "resname": "GLN",
    "sasa": 0.0,
    "partial_charge_B": -0.12,
    "F_metal": 0.0,
    "F_P": 0.24919406764590793,
    "F_hal": 0.0,
    "total_density": 110282.9296875,
    "centroid": [
      -1.69132661819458,
      -0.2967059910297394,
      5.411378860473633
    ],
    "dipole_rho": [
      -1631.4442138671875,
      -14055.6083984375,
      -14264.4541015625
    ],
    "curv_rho": 321611232.0,
    "curv_rho_failed": false,
    "gpu_density_B_requested": "vector",
    "gpu_density_B_effective": "vector",
    "gpu_density_B_fallback_from_vector": false,
    "gpu_density_A_requested": null,
    "gpu_density_A_effective": null,
    "gpu_density_A_fallback_from_vector": false,
    "xtb_A_used": false,
    "xtb_A_success": false,
    "xtb_charge_length_mismatch": false
  },
  "A:134": {
    "id": "A:134",
    "chain": "A",
    "resseq": 134,
    "resname": "ASP",
    "sasa": 0.0,
    "partial_charge_B": -0.54,
    "F_metal": 0.0,
    "F_P": 0.2856255173041058,
    "F_hal": 0.0,
    "total_density": 102613.140625,
    "centroid": [
      -1.8330421447753906,
      -0.5228992700576782,
      5.270374298095703
    ],
    "dipole_rho": [
      3592.256591796875,
      2801.412353515625,
      -4162.27197265625
    ],
    "curv_rho": 318122688.0,
    "curv_rho_failed": false,
    "gpu_density_B_requested": "vector",
    "gpu_density_B_effective": "vector",
    "gpu_density_B_fallback_from_vector": false,
    "gpu_density_A_requested": null,
    "gpu_density_A_effective": null,
    "gpu_density_A_fallback_from_vector": false,
    "xtb_A_used": false,
    "xtb_A_success": false,
    "xtb_charge_length_mismatch": false
  },
  "A:135": {
    "id": "A:135",
    "chain": "A",
    "resseq": 135,
    "resname": "GLY",
    "sasa": 0.0,
    "partial_charge_B": -0.06000000000000002,
    "F_metal": 0.0,
    "F_P": 0.2171348405642208,
    "F_hal": 0.0,
    "total_density": 91864.8984375,
    "centroid": [
      -2.176197052001953,
      -0.5418802499771118,
      5.407855987548828
    ],
    "dipole_rho": [
      10302.93359375,
      2930.00439453125,
      -5532.00048828125
    ],
    "curv_rho": 287951520.0,
    "curv_rho_failed": false,
    "gpu_density_B_requested": "vector",
    "gpu_density_B_effective": "vector",
    "gpu_density_B_fallback_from_vector": false,
    "gpu_density_A_requested": null,
    "gpu_density_A_effective": null,
    "gpu_density_A_fallback_from_vector": false,
    "xtb_A_used": false,
    "xtb_A_success": false,
    "xtb_charge_length_mismatch": false
  },
  "A:136": {
    "id": "A:136",
    "chain": "A",
    "resseq": 136,
    "resname": "PHE",
    "sasa": 0.0,
    "partial_charge_B": -0.06000000000000002,
    "F_metal": 0.0,
    "F_P": 0.17834396975842254,
    "F_hal": 0.0,
    "total_density": 93022.2265625,
    "centroid": [
      -2.5108232498168945,
      -0.6050227880477905,
      5.524543762207031
    ],
    "dipole_rho": [
      16404.419921875,
      8326.740234375,
      -1466.5203857421875
    ],
    "curv_rho": 251873568.0,
    "curv_rho_failed": false,
    "gpu_density_B_requested": "vector",
    "gpu_density_B_effective": "vector",
    "gpu_density_B_fallback_from_vector": false,
    "gpu_density_A_requested": null,
    "gpu_density_A_effective": null,
    "gpu_density_A_fallback_from_vector": false,
    "xtb_A_used": false,
    "xtb_A_success": false,
    "xtb_charge_length_mismatch": false
  },
  "A:137": {
    "id": "A:137",
    "chain": "A",
    "resseq": 137,
    "resname": "LYS",
    "sasa": 0.0,
    "partial_charge_B": 0.11999999999999997,
    "F_metal": 0.0,
    "F_P": 0.1574260576998906,
    "F_hal": 0.0,
    "total_density": 96968.8984375,
    "centroid": [
      -2.3237411975860596,
      -0.20214183628559113,
      5.856522083282471
    ],
    "dipole_rho": [
      10560.2509765625,
      4719.40283203125,
      -13525.9951171875
    ],
    "curv_rho": 276520256.0,
    "curv_rho_failed": false,
    "gpu_density_B_requested": "vector",
    "gpu_density_B_effective": "vector",
    "gpu_density_B_fallback_from_vector": false,
    "gpu_density_A_requested": null,
    "gpu_density_A_effective": null,
    "gpu_density_A_fallback_from_vector": false,
    "xtb_A_used": false,
    "xtb_A_success": false,
    "xtb_charge_length_mismatch": false
  },
  "A:138": {
    "id": "A:138",
    "chain": "A",
    "resseq": 138,
    "resname": "ASP",
    "sasa": 0.0,
    "partial_charge_B": -0.54,
    "F_metal": 0.0,
    "F_P": 0.1259224508044638,
    "F_hal": 0.0,
    "total_density": 83227.1484375,
    "centroid": [
      -2.708620071411133,
      -0.2206103652715683,
      6.044404983520508
    ],
    "dipole_rho": [
      10400.6767578125,
      3859.839111328125,
      -15815.9482421875
    ],
    "curv_rho": 224798544.0,
    "curv_rho_failed": false,
    "gpu_density_B_requested": "vector",
    "gpu_density_B_effective": "vector",
    "gpu_density_B_fallback_from_vector": false,
    "gpu_density_A_requested": null,
    "gpu_density_A_effective": null,
    "gpu_density_A_fallback_from_vector": false,
    "xtb_A_used": false,
    "xtb_A_success": false,
    "xtb_charge_length_mismatch": false
  },
  "A:139": {
    "id": "A:139",
    "chain": "A",
    "resseq": 139,
    "resname": "VAL",
    "sasa": 0.0,
    "partial_charge_B": -0.06000000000000002,
    "F_metal": 0.0,
    "F_P": 0.11887476659654105,
    "F_hal": 0.0,
    "total_density": 82584.0703125,
    "centroid": [
      -2.674450397491455,
      0.07057392597198486,
      6.0017476081848145
    ],
    "dipole_rho": [
      7711.53125,
      -10393.5859375,
      -16075.1123046875
    ],
    "curv_rho": 229098112.0,
    "curv_rho_failed": false,
    "gpu_density_B_requested": "vector",
    "gpu_density_B_effective": "vector",
    "gpu_density_B_fallback_from_vector": false,
    "gpu_density_A_requested": null,
    "gpu_density_A_effective": null,
    "gpu_density_A_fallback_from_vector": false,
    "xtb_A_used": false,
    "xtb_A_success": false,
    "xtb_charge_length_mismatch": false
  },
  "A:140": {
    "id": "A:140",
    "chain": "A",
    "resseq": 140,
    "resname": "SER",
    "sasa": 0.0,
    "partial_charge_B": -0.3,
    "F_metal": 0.0,
    "F_P": 0.09970006150076831,
    "F_hal": 0.0,
    "total_density": 76244.3515625,
    "centroid": [
      -2.6958506107330322,
      0.3118486702442169,
      6.224237442016602
    ],
    "dipole_rho": [
      13159.69921875,
      -13950.2724609375,
      -20266.720703125
    ],
    "curv_rho": 208456192.0,
    "curv_rho_failed": false,
    "gpu_density_B_requested": "vector",
    "gpu_density_B_effective": "vector",
    "gpu_density_B_fallback_from_vector": false,
    "gpu_density_A_requested": null,
    "gpu_density_A_effective": null,
    "gpu_density_A_fallback_from_vector": false,
    "xtb_A_used": false,
    "xtb_A_success": false,
    "xtb_charge_length_mismatch": false
  },
  "A:141": {
    "id": "A:141",
    "chain": "A",
    "resseq": 141,
    "resname": "LEU",
    "sasa": 0.0,
    "partial_charge_B": -0.06000000000000002,
    "F_metal": 0.0,
    "F_P": 0.09157908758877381,
    "F_hal": 0.0,
    "total_density": 71263.953125,
    "centroid": [
      -2.928819417953491,
      0.5122451186180115,
      6.136478900909424
    ],
    "dipole_rho": [
      11957.5947265625,
      -20222.3828125,
      -11602.4208984375
    ],
    "curv_rho": 182702800.0,
    "curv_rho_failed": false,
    "gpu_density_B_requested": "vector",
    "gpu_density_B_effective": "vector",
    "gpu_density_B_fallback_from_vector": false,
    "gpu_density_A_requested": null,
    "gpu_density_A_effective": null,
    "gpu_density_A_fallback_from_vector": false,
    "xtb_A_used": false,
    "xtb_A_success": false,
    "xtb_charge_length_mismatch": false
  },
  "A:142": {
    "id": "A:142",
    "chain": "A",
    "resseq": 142,
    "resname": "TYR",
    "sasa": 0.0,
    "partial_charge_B": -0.3,
    "F_metal": 0.0,
    "F_P": 0.08175431381163062,
    "F_hal": 0.0,
    "total_density": 66779.3359375,
    "centroid": [
      -2.8117825984954834,
      0.5506441593170166,
      6.505702018737793
    ],
    "dipole_rho": [
      14663.66796875,
      -16231.6591796875,
      -23232.328125
    ],
    "curv_rho": 168853728.0,
    "curv_rho_failed": false,
    "gpu_density_B_requested": "vector",
    "gpu_density_B_effective": "vector",
    "gpu_density_B_fallback_from_vector": false,
    "gpu_density_A_requested": null,
    "gpu_density_A_effective": null,
    "gpu_density_A_fallback_from_vector": false,
    "xtb_A_used": false,
    "xtb_A_success": false,
    "xtb_charge_length_mismatch": false
  },
  "A:143": {
    "id": "A:143",
    "chain": "A",
    "resseq": 143,
    "resname": "GLU",
    "sasa": 0.0,
    "partial_charge_B": -0.54,
    "F_metal": 0.0,
    "F_P": 0.08313333819855048,
    "F_hal": 0.0,
    "total_density": 64483.80078125,
    "centroid": [
      -2.457599401473999,
      0.7526158690452576,
      6.6487860679626465
    ],
    "dipole_rho": [
      3820.37158203125,
      -21362.46484375,
      -23431.4609375
    ],
    "curv_rho": 166441712.0,
    "curv_rho_failed": false,
    "gpu_density_B_requested": "vector",
    "gpu_density_B_effective": "vector",
    "gpu_density_B_fallback_from_vector": false,
    "gpu_density_A_requested": null,
    "gpu_density_A_effective": null,
    "gpu_density_A_fallback_from_vector": false,
    "xtb_A_used": false,
    "xtb_A_success": false,
    "xtb_charge_length_mismatch": false
  },
  "A:144": {
    "id": "A:144",
    "chain": "A",
    "resseq": 144,
    "resname": "PRO",
    "sasa": 0.0,
    "partial_charge_B": -0.06000000000000002,
    "F_metal": 0.0,
    "F_P": 0.08504358733635185,
    "F_hal": 0.0,
    "total_density": 66257.21875,
    "centroid": [
      -2.421485185623169,
      0.4949677288532257,
      6.710831165313721
    ],
    "dipole_rho": [
      9943.35546875,
      -15320.802734375,
      -30159.146484375
    ],
    "curv_rho": 179128176.0,
    "curv_rho_failed": false,
    "gpu_density_B_requested": "vector",
    "gpu_density_B_effective": "vector",
    "gpu_density_B_fallback_from_vector": false,
    "gpu_density_A_requested": null,
    "gpu_density_A_effective": null,
    "gpu_density_A_fallback_from_vector": false,
    "xtb_A_used": false,
    "xtb_A_success": false,
    "xtb_charge_length_mismatch": false
  },
  "A:145": {
    "id": "A:145",
    "chain": "A",
    "resseq": 145,
    "resname": "GLY",
    "sasa": 0.0,
    "partial_charge_B": -0.06000000000000002,
    "F_metal": 0.0,
    "F_P": 0.0729273421594564,
    "F_hal": 0.0,
    "total_density": 51302.5234375,
    "centroid": [
      -2.5258867740631104,
      0.6181933879852295,
      7.023561477661133
    ],
    "dipole_rho": [
      10840.912109375,
      -7373.79541015625,
      -27975.94140625
    ],
    "curv_rho": 134936544.0,
    "curv_rho_failed": false,
    "gpu_density_B_requested": "vector",
    "gpu_density_B_effective": "vector",
    "gpu_density_B_fallback_from_vector": false,
    "gpu_density_A_requested": null,
    "gpu_density_A_effective": null,
    "gpu_density_A_fallback_from_vector": false,
    "xtb_A_used": false,
    "xtb_A_success": false,
    "xtb_charge_length_mismatch": false
  },
  "A:146": {
    "id": "A:146",
    "chain": "A",
    "resseq": 146,
    "resname": "ASN",
    "sasa": 5.505623817443848,
    "partial_charge_B": -0.30000000000000004,
    "F_metal": 0.0,
    "F_P": 0.0628707066059659,
    "F_hal": 0.0,
    "total_density": 44460.74609375,
    "centroid": [
      -2.7290844917297363,
      0.5848075151443481,
      7.2151899337768555
    ],
    "dipole_rho": [
      9209.61328125,
      -8975.1787109375,
      -33388.80078125
    ],
    "curv_rho": 111139608.0,
    "curv_rho_failed": false,
    "gpu_density_B_requested": "vector",
    "gpu_density_B_effective": "vector",
    "gpu_density_B_fallback_from_vector": false,
    "gpu_density_A_requested": null,
    "gpu_density_A_effective": null,
    "gpu_density_A_fallback_from_vector": false,
    "xtb_A_used": false,
    "xtb_A_success": false,
    "xtb_charge_length_mismatch": false
  },
  "A:147": {
    "id": "A:147",
    "chain": "A",
    "resseq": 147,
    "resname": "GLY",
    "sasa": 0.5440992116928101,
    "partial_charge_B": -0.09331365227614641,
    "F_metal": 0.0,
    "F_P": 0.06844341156889955,
    "F_hal": 0.0,
    "total_density": 47573.8125,
    "centroid": [
      -2.7672536373138428,
      0.3121533989906311,
      7.130977630615234
    ],
    "dipole_rho": [
      11658.9697265625,
      -3952.031982421875,
      -32120.46875
    ],
    "curv_rho": 121199392.0,
    "curv_rho_failed": false,
    "gpu_density_B_requested": "vector",
    "gpu_density_B_effective": "vector",
    "gpu_density_B_fallback_from_vector": false,
    "gpu_density_A_requested": null,
    "gpu_density_A_effective": null,
    "gpu_density_A_fallback_from_vector": false,
    "xtb_A_used": false,
    "xtb_A_success": false,
    "xtb_charge_length_mismatch": false
  },
  "A:148": {
    "id": "A:148",
    "chain": "A",
    "resseq": 148,
    "resname": "ASP",
    "sasa": 0.0,
    "partial_charge_B": -0.54,
    "F_metal": 0.0,
    "F_P": 0.07641329670332485,
    "F_hal": 0.0,
    "total_density": 54217.29296875,
    "centroid": [
      -2.7394697666168213,
      0.36155787110328674,
      6.956334590911865
    ],
    "dipole_rho": [
      8734.017578125,
      -2601.328857421875,
      -28733.30078125
    ],
    "curv_rho": 142110176.0,
    "curv_rho_failed": false,
    "gpu_density_B_requested": "vector",
    "gpu_density_B_effective": "vector",
    "gpu_density_B_fallback_from_vector": false,
    "gpu_density_A_requested": null,
    "gpu_density_A_effective": null,
    "gpu_density_A_fallback_from_vector": false,
    "xtb_A_used": false,
    "xtb_A_success": false,
    "xtb_charge_length_mismatch": false
  },
  "A:149": {
    "id": "A:149",
    "chain": "A",
    "resseq": 149,
    "resname": "GLU",
    "sasa": 1.1981346607208252,
    "partial_charge_B": -1.200225498374889,
    "F_metal": 0.0,
    "F_P": 0.08810042444678579,
    "F_hal": 0.0,
    "total_density": 65493.04296875,
    "centroid": [
      -2.5800721645355225,
      0.009287226013839245,
      6.802941799163818
    ],
    "dipole_rho": [
      9517.2255859375,
      7968.20751953125,
      -39297.37890625
    ],
    "curv_rho": 169572112.0,
    "curv_rho_failed": false,
    "gpu_density_B_requested": "vector",
    "gpu_density_B_effective": "vector",
    "gpu_density_B_fallback_from_vector": false,
    "gpu_density_A_requested": null,
    "gpu_density_A_effective": null,
    "gpu_density_A_fallback_from_vector": false,
    "xtb_A_used": false,
    "xtb_A_success": false,
    "xtb_charge_length_mismatch": false
  },
  "A:150": {
    "id": "A:150",
    "chain": "A",
    "resseq": 150,
    "resname": "LYS",
    "sasa": 0.0,
    "partial_charge_B": 0.11999999999999997,
    "F_metal": 0.0,
    "F_P": 0.08710321753280102,
    "F_hal": 0.0,
    "total_density": 59955.3359375,
    "centroid": [
      -2.264838218688965,
      0.21172793209552765,
      7.006683826446533
    ],
    "dipole_rho": [
      3351.896240234375,
      -1135.4766845703125,
      -33263.5234375
    ],
    "curv_rho": 162236672.0,
    "curv_rho_failed": false,
    "gpu_density_B_requested": "vector",
    "gpu_density_B_effective": "vector",
    "gpu_density_B_fallback_from_vector": false,
    "gpu_density_A_requested": null,
    "gpu_density_A_effective": null,
    "gpu_density_A_fallback_from_vector": false,
    "xtb_A_used": false,
    "xtb_A_success": false,
    "xtb_charge_length_mismatch": false
  },
  "A:151": {
    "id": "A:151",
    "chain": "A",
    "resseq": 151,
    "resname": "PRO",
    "sasa": 0.0,
    "partial_charge_B": -0.06000000000000002,
    "F_metal": 0.0,
    "F_P": 0.10577658350552396,
    "F_hal": 0.0,
    "total_density": 67810.4375,
    "centroid": [
      -2.165898084640503,
      -0.07723380625247955,
      6.76958703994751
    ],
    "dipole_rho": [
      -695.4112548828125,
      9067.837890625,
      -36353.9921875
    ],
    "curv_rho": 190477872.0,
    "curv_rho_failed": false,
    "gpu_density_B_requested": "vector",
    "gpu_density_B_effective": "vector",
    "gpu_density_B_fallback_from_vector": false,
    "gpu_density_A_requested": null,
    "gpu_density_A_effective": null,
    "gpu_density_A_fallback_from_vector": false,
    "xtb_A_used": false,
    "xtb_A_success": false,
    "xtb_charge_length_mismatch": false
  },
  "A:152": {
    "id": "A:152",
    "chain": "A",
    "resseq": 152,
    "resname": "THR",
    "sasa": 0.0,
    "partial_charge_B": -0.3,
    "F_metal": 0.0,
    "F_P": 0.11485087084341516,
    "F_hal": 0.0,
    "total_density": 70457.625,
    "centroid": [
      -1.7992974519729614,
      -0.025307008996605873,
      6.73715877532959
    ],
    "dipole_rho": [
      268.9290466308594,
      1611.9757080078125,
      -34199.0078125
    ],
    "curv_rho": 202079200.0,
    "curv_rho_failed": false,
    "gpu_density_B_requested": "vector",
    "gpu_density_B_effective": "vector",
    "gpu_density_B_fallback_from_vector": false,
    "gpu_density_A_requested": null,
    "gpu_density_A_effective": null,
    "gpu_density_A_fallback_from_vector": false,
    "xtb_A_used": false,
    "xtb_A_success": false,
    "xtb_charge_length_mismatch": false
  },
  "A:153": {
    "id": "A:153",
    "chain": "A",
    "resseq": 153,
    "resname": "PRO",
    "sasa": 0.0,
    "partial_charge_B": -0.06000000000000002,
    "F_metal": 0.0,
    "F_P": 0.10991886325514126,
    "F_hal": 0.0,
    "total_density": 65287.53125,
    "centroid": [
      -1.63084876537323,
      0.1905965656042099,
      6.876462459564209
    ],
    "dipole_rho": [
      -6418.15771484375,
      -250.1811065673828,
      -30797.62890625
    ],
    "curv_rho": 174749360.0,
    "curv_rho_failed": false,
    "gpu_density_B_requested": "vector",
    "gpu_density_B_effective": "vector",
    "gpu_density_B_fallback_from_vector": false,
    "gpu_density_A_requested": null,
    "gpu_density_A_effective": null,
    "gpu_density_A_fallback_from_vector": false,
    "xtb_A_used": false,
    "xtb_A_success": false,
    "xtb_charge_length_mismatch": false
  },
  "A:154": {
    "id": "A:154",
    "chain": "A",
    "resseq": 154,
    "resname": "LEU",
    "sasa": 0.0,
    "partial_charge_B": -0.06000000000000002,
    "F_metal": 0.0,
    "F_P": 0.12921446000026326,
    "F_hal": 0.0,
    "total_density": 80549.515625,
    "centroid": [
      -1.640293002128601,
      0.16996228694915771,
      6.501413345336914
    ],
    "dipole_rho": [
      -7069.6572265625,
      -9328.65625,
      -29788.154296875
    ],
    "curv_rho": 225886480.0,
    "curv_rho_failed": false,
    "gpu_density_B_requested": "vector",
    "gpu_density_B_effective": "vector",
    "gpu_density_B_fallback_from_vector": false,
    "gpu_density_A_requested": null,
    "gpu_density_A_effective": null,
    "gpu_density_A_fallback_from_vector": false,
    "xtb_A_used": false,
    "xtb_A_success": false,
    "xtb_charge_length_mismatch": false
  },
  "A:155": {
    "id": "A:155",
    "chain": "A",
    "resseq": 155,
    "resname": "LEU",
    "sasa": 0.0,
    "partial_charge_B": -0.06000000000000002,
    "F_metal": 0.0,
    "F_P": 0.11253284699234128,
    "F_hal": 0.0,
    "total_density": 80826.78125,
    "centroid": [
      -1.9829646348953247,
      0.3795715272426605,
      6.495312690734863
    ],
    "dipole_rho": [
      -4195.06689453125,
      -18133.7734375,
      -25303.896484375
    ],
    "curv_rho": 217739104.0,
    "curv_rho_failed": false,
    "gpu_density_B_requested": "vector",
    "gpu_density_B_effective": "vector",
    "gpu_density_B_fallback_from_vector": false,
    "gpu_density_A_requested": null,
    "gpu_density_A_effective": null,
    "gpu_density_A_fallback_from_vector": false,
    "xtb_A_used": false,
    "xtb_A_success": false,
    "xtb_charge_length_mismatch": false
  },
  "A:156": {
    "id": "A:156",
    "chain": "A",
    "resseq": 156,
    "resname": "ILE",
    "sasa": 0.0,
    "partial_charge_B": -0.06000000000000002,
    "F_metal": 0.0,
    "F_P": 0.13549669310091705,
    "F_hal": 0.0,
    "total_density": 87413.7109375,
    "centroid": [
      -1.9373964071273804,
      0.2625417709350586,
      6.142977714538574
    ],
    "dipole_rho": [
      -4924.37060546875,
      -20453.341796875,
      -21017.259765625
    ],
    "curv_rho": 254636832.0,
    "curv_rho_failed": false,
    "gpu_density_B_requested": "vector",
    "gpu_density_B_effective": "vector",
    "gpu_density_B_fallback_from_vector": false,
    "gpu_density_A_requested": null,
    "gpu_density_A_effective": null,
    "gpu_density_A_fallback_from_vector": false,
    "xtb_A_used": false,
    "xtb_A_success": false,
    "xtb_charge_length_mismatch": false
  },
  "A:157": {
    "id": "A:157",
    "chain": "A",
    "resseq": 157,
    "resname": "HIS",
    "sasa": 0.0,
    "partial_charge_B": 0.29999999999999993,
    "F_metal": 0.0,
    "F_P": 0.11224260600786493,
    "F_hal": 0.0,
    "total_density": 77756.03125,
    "centroid": [
      -2.111285448074341,
      0.6143091917037964,
      6.128198623657227
    ],
    "dipole_rho": [
      -1980.09130859375,
      -34555.61328125,
      -12228.7958984375
    ],
    "curv_rho": 221164176.0,
    "curv_rho_failed": false,
    "gpu_density_B_requested": "vector",
    "gpu_density_B_effective": "vector",
    "gpu_density_B_fallback_from_vector": false,
    "gpu_density_A_requested": null,
    "gpu_density_A_effective": null,
    "gpu_density_A_fallback_from_vector": false,
    "xtb_A_used": false,
    "xtb_A_success": false,
    "xtb_charge_length_mismatch": false
  },
  "A:158": {
    "id": "A:158",
    "chain": "A",
    "resseq": 158,
    "resname": "LEU",
    "sasa": 0.0,
    "partial_charge_B": -0.06000000000000002,
    "F_metal": 0.0,
    "F_P": 0.1386967156441613,
    "F_hal": 0.0,
    "total_density": 87089.34375,
    "centroid": [
      -2.1237521171569824,
      0.3643140196800232,
      5.778600215911865
    ],
    "dipole_rho": [
      -197.24603271484375,
      -32867.39453125,
      -6358.578125
    ],
    "curv_rho": 258700176.0,
    "curv_rho_failed": false,
    "gpu_density_B_requested": "vector",
    "gpu_density_B_effective": "vector",
    "gpu_density_B_fallback_from_vector": false,
    "gpu_density_A_requested": null,
    "gpu_density_A_effective": null,
    "gpu_density_A_fallback_from_vector": false,
    "xtb_A_used": false,
    "xtb_A_success": false,
    "xtb_charge_length_mismatch": false
  },
  "A:159": {
    "id": "A:159",
    "chain": "A",
    "resseq": 159,
    "resname": "LYS",
    "sasa": 0.3865719735622406,
    "partial_charge_B": 0.16733741211235906,
    "F_metal": 0.0,
    "F_P": 0.13083010258756633,
    "F_hal": 0.0,
    "total_density": 75543.7265625,
    "centroid": [
      -2.14066481590271,
      0.5954636931419373,
      5.61895751953125
    ],
    "dipole_rho": [
      -2156.21044921875,
      -40857.62890625,
      5302.38330078125
    ],
    "curv_rho": 230759200.0,
    "curv_rho_failed": false,
    "gpu_density_B_requested": "vector",
    "gpu_density_B_effective": "vector",
    "gpu_density_B_fallback_from_vector": false,
    "gpu_density_A_requested": null,
    "gpu_density_A_effective": null,
    "gpu_density_A_fallback_from_vector": false,
    "xtb_A_used": false,
    "xtb_A_success": false,
    "xtb_charge_length_mismatch": false
  },
  "A:160": {
    "id": "A:160",
    "chain": "A",
    "resseq": 160,
    "resname": "LEU",
    "sasa": 0.0,
    "partial_charge_B": -0.06000000000000002,
    "F_metal": 0.0,
    "F_P": 0.13397564130086398,
    "F_hal": 0.0,
    "total_density": 83007.1796875,
    "centroid": [
      -2.4124631881713867,
      0.3835069537162781,
      5.55888032913208
    ],
    "dipole_rho": [
      7124.033203125,
      -33581.01171875,
      9591.84765625
    ],
    "curv_rho": 240696160.0,
    "curv_rho_failed": false,
    "gpu_density_B_requested": "vector",
    "gpu_density_B_effective": "vector",
    "gpu_density_B_fallback_from_vector": false,
    "gpu_density_A_requested": null,
    "gpu_density_A_effective": null,
    "gpu_density_A_fallback_from_vector": false,
    "xtb_A_used": false,
    "xtb_A_success": false,
    "xtb_charge_length_mismatch": false
  },
  "A:161": {
    "id": "A:161",
    "chain": "A",
    "resseq": 161,
    "resname": "PRO",
    "sasa": 0.0,
    "partial_charge_B": -0.06000000000000002,
    "F_metal": 0.0,
    "F_P": 0.13882419371565047,
    "F_hal": 0.0,
    "total_density": 70638.4609375,
    "centroid": [
      -2.4477627277374268,
      0.49431443214416504,
      5.266470909118652
    ],
    "dipole_rho": [
      839.2061157226562,
      -31641.982421875,
      15004.5888671875
    ],
    "curv_rho": 214530736.0,
    "curv_rho_failed": false,
    "gpu_density_B_requested": "vector",
    "gpu_density_B_effective": "vector",
    "gpu_density_B_fallback_from_vector": false,
    "gpu_density_A_requested": null,
    "gpu_density_A_effective": null,
    "gpu_density_A_fallback_from_vector": false,
    "xtb_A_used": false,
    "xtb_A_success": false,
    "xtb_charge_length_mismatch": false
  },
  "A:162": {
    "id": "A:162",
    "chain": "A",
    "resseq": 162,
    "resname": "LYS",
    "sasa": 3.0852127075195312,
    "partial_charge_B": 0.29999999999999993,
    "F_metal": 0.0,
    "F_P": 0.11596906270569246,
    "F_hal": 0.0,
    "total_density": 57754.2578125,
    "centroid": [
      -2.6851396560668945,
      0.667998731136322,
      5.170840263366699
    ],
    "dipole_rho": [
      3955.166748046875,
      -35013.27734375,
      20949.794921875
    ],
    "curv_rho": 168278000.0,
    "curv_rho_failed": false,
    "gpu_density_B_requested": "vector",
    "gpu_density_B_effective": "vector",
    "gpu_density_B_fallback_from_vector": false,
    "gpu_density_A_requested": null,
    "gpu_density_A_effective": null,
    "gpu_density_A_fallback_from_vector": false,
    "xtb_A_used": false,
    "xtb_A_success": false,
    "xtb_charge_length_mismatch": false
  },
  "A:163": {
    "id": "A:163",
    "chain": "A",
    "resseq": 163,
    "resname": "ASN",
    "sasa": 1.5185579061508179,
    "partial_charge_B": -0.30000000000000004,
    "F_metal": 0.0,
    "F_P": 0.12826451412716736,
    "F_hal": 0.0,
    "total_density": 61770.0078125,
    "centroid": [
      -2.7280209064483643,
      0.3652465045452118,
      4.981626987457275
    ],
    "dipole_rho": [
      13158.8349609375,
      -28551.857421875,
      22123.845703125
    ],
    "curv_rho": 180304448.0,
    "curv_rho_failed": false,
    "gpu_density_B_requested": "vector",
    "gpu_density_B_effective": "vector",
    "gpu_density_B_fallback_from_vector": false,
    "gpu_density_A_requested": null,
    "gpu_density_A_effective": null,
    "gpu_density_A_fallback_from_vector": false,
    "xtb_A_used": false,
    "xtb_A_success": false,
    "xtb_charge_length_mismatch": false
  },
  "A:164": {
    "id": "A:164",
    "chain": "A",
    "resseq": 164,
    "resname": "THR",
    "sasa": 0.0,
    "partial_charge_B": -0.3,
    "F_metal": 0.0,
    "F_P": 0.13821263910294207,
    "F_hal": 0.0,
    "total_density": 76635.8671875,
    "centroid": [
      -2.643655776977539,
      0.25685882568359375,
      5.282443046569824
    ],
    "dipole_rho": [
      13143.1484375,
      -23474.52734375,
      18039.00390625
    ],
    "curv_rho": 219424128.0,
    "curv_rho_failed": false,
    "gpu_density_B_requested": "vector",
    "gpu_density_B_effective": "vector",
    "gpu_density_B_fallback_from_vector": false,
    "gpu_density_A_requested": null,
    "gpu_density_A_effective": null,
    "gpu_density_A_fallback_from_vector": false,
    "xtb_A_used": false,
    "xtb_A_success": false,
    "xtb_charge_length_mismatch": false
  },
  "A:165": {
    "id": "A:165",
    "chain": "A",
    "resseq": 165,
    "resname": "GLY",
    "sasa": 0.0,
    "partial_charge_B": -0.06000000000000002,
    "F_metal": 0.0,
    "F_P": 0.1373450831153942,
    "F_hal": 0.0,
    "total_density": 73804.75,
    "centroid": [
      -2.790571689605713,
      0.09879571944475174,
      5.279291152954102
    ],
    "dipole_rho": [
      15580.4267578125,
      -12936.4443359375,
      11560.8720703125
    ],
    "curv_rho": 216342064.0,
    "curv_rho_failed": false,
    "gpu_density_B_requested": "vector",
    "gpu_density_B_effective": "vector",
    "gpu_density_B_fallback_from_vector": false,
    "gpu_density_A_requested": null,
    "gpu_density_A_effective": null,
    "gpu_density_A_fallback_from_vector": false,
    "xtb_A_used": false,
    "xtb_A_success": false,
    "xtb_charge_length_mismatch": false
  },
  "A:166": {
    "id": "A:166",
    "chain": "A",
    "resseq": 166,
    "resname": "MET",
    "sasa": 0.0,
    "partial_charge_B": -0.21000000000000002,
    "F_metal": 0.0,
    "F_P": 0.1158154057952866,
    "F_hal": 0.0,
    "total_density": 74942.7578125,
    "centroid": [
      -3.0022225379943848,
      0.17152389883995056,
      5.544200420379639
    ],
    "dipole_rho": [
      15183.6005859375,
      -14832.189453125,
      4583.73779296875
    ],
    "curv_rho": 198886208.0,
    "curv_rho_failed": false,
    "gpu_density_B_requested": "vector",
    "gpu_density_B_effective": "vector",
    "gpu_density_B_fallback_from_vector": false,
    "gpu_density_A_requested": null,
    "gpu_density_A_effective": null,
    "gpu_density_A_fallback_from_vector": false,
    "xtb_A_used": false,
    "xtb_A_success": false,
    "xtb_charge_length_mismatch": false
  },
  "A:167": {
    "id": "A:167",
    "chain": "A",
    "resseq": 167,
    "resname": "LEU",
    "sasa": 0.0,
    "partial_charge_B": -0.06000000000000002,
    "F_metal": 0.0,
    "F_P": 0.11097008969293706,
    "F_hal": 0.0,
    "total_density": 72842.265625,
    "centroid": [
      -3.171970844268799,
      -0.11228098720312119,
      5.646642684936523
    ],
    "dipole_rho": [
      24163.900390625,
      -2793.02392578125,
      4974.55419921875
    ],
    "curv_rho": 184031824.0,
    "curv_rho_failed": false,
    "gpu_density_B_requested": "vector",
    "gpu_density_B_effective": "vector",
    "gpu_density_B_fallback_from_vector": false,
    "gpu_density_A_requested": null,
    "gpu_density_A_effective": null,
    "gpu_density_A_fallback_from_vector": false,
    "xtb_A_used": false,
    "xtb_A_success": false,
    "xtb_charge_length_mismatch": false
  },
  "A:168": {
    "id": "A:168",
    "chain": "A",
    "resseq": 168,
    "resname": "PRO",
    "sasa": 0.0,
    "partial_charge_B": -0.06000000000000002,
    "F_metal": 0.0,
    "F_P": 0.09534352416357919,
    "F_hal": 0.0,
    "total_density": 64386.515625,
    "centroid": [
      -3.3310346603393555,
      0.07616987824440002,
      5.770029544830322
    ],
    "dipole_rho": [
      21980.271484375,
      -7437.66015625,
      -1984.904541015625
    ],
    "curv_rho": 165481904.0,
    "curv_rho_failed": false,
    "gpu_density_B_requested": "vector",
    "gpu_density_B_effective": "vector",
    "gpu_density_B_fallback_from_vector": false,
    "gpu_density_A_requested": null,
    "gpu_density_A_effective": null,
    "gpu_density_A_fallback_from_vector": false,
    "xtb_A_used": false,
    "xtb_A_success": false,
    "xtb_charge_length_mismatch": false
  },
  "A:169": {
    "id": "A:169",
    "chain": "A",
    "resseq": 169,
    "resname": "TYR",
    "sasa": 0.0,
    "partial_charge_B": -0.3,
    "F_metal": 0.0,
    "F_P": 0.09813957253976605,
    "F_hal": 0.0,
    "total_density": 71742.2265625,
    "centroid": [
      -3.2067577838897705,
      -0.21644242107868195,
      5.997374534606934
    ],
    "dipole_rho": [
      28800.966796875,
      4253.06689453125,
      -9096.923828125
    ],
    "curv_rho": 180958304.0,
    "curv_rho_failed": false,
    "gpu_density_B_requested": "vector",
    "gpu_density_B_effective": "vector",
    "gpu_density_B_fallback_from_vector": false,
    "gpu_density_A_requested": null,
    "gpu_density_A_effective": null,
    "gpu_density_A_fallback_from_vector": false,
    "xtb_A_used": false,
    "xtb_A_success": false,
    "xtb_charge_length_mismatch": false
  },
  "A:170": {
    "id": "A:170",
    "chain": "A",
    "resseq": 170,
    "resname": "ILE",
    "sasa": 0.0,
    "partial_charge_B": -0.06000000000000002,
    "F_metal": 0.0,
    "F_P": 0.07845742755440302,
    "F_hal": 0.0,
    "total_density": 51815.1328125,
    "centroid": [
      -3.641862630844116,
      -0.14368315041065216,
      6.0980544090271
    ],
    "dipole_rho": [
      23095.28125,
      2309.238037109375,
      -13669.21484375
    ],
    "curv_rho": 128046256.0,
    "curv_rho_failed": false,
    "gpu_density_B_requested": "vector",
    "gpu_density_B_effective": "vector",
    "gpu_density_B_fallback_from_vector": false,
    "gpu_density_A_requested": null,
    "gpu_density_A_effective": null,
    "gpu_density_A_fallback_from_vector": false,
    "xtb_A_used": false,
    "xtb_A_success": false,
    "xtb_charge_length_mismatch": false
  },
  "A:171": {
    "id": "A:171",
    "chain": "A",
    "resseq": 171,
    "resname": "ASN",
    "sasa": 0.0,
    "partial_charge_B": -0.12,
    "F_metal": 0.0,
    "F_P": 0.08374867853551488,
    "F_hal": 0.0,
    "total_density": 50853.0390625,
    "centroid": [
      -3.453583240509033,
      -0.4145527184009552,
      6.2582221031188965
    ],
    "dipole_rho": [
      20486.376953125,
      9583.755859375,
      -17560.388671875
    ],
    "curv_rho": 133200992.0,
    "curv_rho_failed": false,
    "gpu_density_B_requested": "vector",
    "gpu_density_B_effective": "vector",
    "gpu_density_B_fallback_from_vector": false,
    "gpu_density_A_requested": null,
    "gpu_density_A_effective": null,
    "gpu_density_A_fallback_from_vector": false,
    "xtb_A_used": false,
    "xtb_A_success": false,
    "xtb_charge_length_mismatch": false
  },
  "A:172": {
    "id": "A:172",
    "chain": "A",
    "resseq": 172,
    "resname": "SER",
    "sasa": 0.4839819371700287,
    "partial_charge_B": -0.44816420991178507,
    "F_metal": 0.0,
    "F_P": 0.07301389767750799,
    "F_hal": 0.0,
    "total_density": 42988.87890625,
    "centroid": [
      -3.622190237045288,
      -0.274370014667511,
      6.41680908203125
    ],
    "dipole_rho": [
      18041.423828125,
      10132.3369140625,
      -21479.70703125
    ],
    "curv_rho": 109820112.0,
    "curv_rho_failed": false,
    "gpu_density_B_requested": "vector",
    "gpu_density_B_effective": "vector",
    "gpu_density_B_fallback_from_vector": false,
    "gpu_density_A_requested": null,
    "gpu_density_A_effective": null,
    "gpu_density_A_fallback_from_vector": false,
    "xtb_A_used": false,
    "xtb_A_success": false,
    "xtb_charge_length_mismatch": false
  },
  "A:173": {
    "id": "A:173",
    "chain": "A",
    "resseq": 173,
    "resname": "ASN",
    "sasa": 7.46107816696167,
    "partial_charge_B": -0.30000000000000004,
    "F_metal": 0.0,
    "F_P": 0.06606493367331889,
    "F_hal": 0.0,
    "total_density": 40573.546875,
    "centroid": [
      -3.6780872344970703,
      -0.0627952516078949,
      6.532812595367432
    ],
    "dipole_rho": [
      20088.98046875,
      6749.60302734375,
      -22451.8671875
    ],
    "curv_rho": 100292616.0,
    "curv_rho_failed": false,
    "gpu_density_B_requested": "vector",
    "gpu_density_B_effective": "vector",
    "gpu_density_B_fallback_from_vector": false,
    "gpu_density_A_requested": null,
    "gpu_density_A_effective": null,
    "gpu_density_A_fallback_from_vector": false,
    "xtb_A_used": false,
    "xtb_A_success": false,
    "xtb_charge_length_mismatch": false
  },
  "A:174": {
    "id": "A:174",
    "chain": "A",
    "resseq": 174,
    "resname": "ASP",
    "sasa": 0.0,
    "partial_charge_B": -0.54,
    "F_metal": 0.0,
    "F_P": 0.07716678179370937,
    "F_hal": 0.0,
    "total_density": 54858.3203125,
    "centroid": [
      -3.3673858642578125,
      -0.028417177498340607,
      6.430461406707764
    ],
    "dipole_rho": [
      19956.841796875,
      4600.298828125,
      -25734.75390625
    ],
    "curv_rho": 140829776.0,
    "curv_rho_failed": false,
    "gpu_density_B_requested": "vector",
    "gpu_density_B_effective": "vector",
    "gpu_density_B_fallback_from_vector": false,
    "gpu_density_A_requested": null,
    "gpu_density_A_effective": null,
    "gpu_density_A_fallback_from_vector": false,
    "xtb_A_used": false,
    "xtb_A_success": false,
    "xtb_charge_length_mismatch": false
  },
  "A:175": {
    "id": "A:175",
    "chain": "A",
    "resseq": 175,
    "resname": "VAL",
    "sasa": 0.0,
    "partial_charge_B": -0.06000000000000002,
    "F_metal": 0.0,
    "F_P": 0.0805675898590706,
    "F_hal": 0.0,
    "total_density": 60352.1953125,
    "centroid": [
      -3.3717100620269775,
      0.15427298843860626,
      6.236230373382568
    ],
    "dipole_rho": [
      21036.451171875,
      -1651.832763671875,
      -19155.70703125
    ],
    "curv_rho": 150433984.0,
    "curv_rho_failed": false,
    "gpu_density_B_requested": "vector",
    "gpu_density_B_effective": "vector",
    "gpu_density_B_fallback_from_vector": false,
    "gpu_density_A_requested": null,
    "gpu_density_A_effective": null,
    "gpu_density_A_fallback_from_vector": false,
    "xtb_A_used": false,
    "xtb_A_success": false,
    "xtb_charge_length_mismatch": false
  },
  "A:176": {
    "id": "A:176",
    "chain": "A",
    "resseq": 176,
    "resname": "LYS",
    "sasa": 0.0,
    "partial_charge_B": 0.11999999999999997,
    "F_metal": 0.0,
    "F_P": 0.09550687352607745,
    "F_hal": 0.0,
    "total_density": 70837.7890625,
    "centroid": [
      -3.1075427532196045,
      -0.0029745427891612053,
      6.184052467346191
    ],
    "dipole_rho": [
      20206.203125,
      10000.166015625,
      -20268.53515625
    ],
    "curv_rho": 177954800.0,
    "curv_rho_failed": false,
    "gpu_density_B_requested": "vector",
    "gpu_density_B_effective": "vector",
    "gpu_density_B_fallback_from_vector": false,
    "gpu_density_A_requested": null,
    "gpu_density_A_effective": null,
    "gpu_density_A_fallback_from_vector": false,
    "xtb_A_used": false,
    "xtb_A_success": false,
    "xtb_charge_length_mismatch": false
  },
  "A:177": {
    "id": "A:177",
    "chain": "A",
    "resseq": 177,
    "resname": "THR",
    "sasa": 0.0,
    "partial_charge_B": -0.3,
    "F_metal": 0.0,
    "F_P": 0.10808728394438305,
    "F_hal": 0.0,
    "total_density": 78286.40625,
    "centroid": [
      -2.9245920181274414,
      0.03157654032111168,
      5.916611671447754
    ],
    "dipole_rho": [
      19785.82421875,
      -8737.4814453125,
      -11903.029296875
    ],
    "curv_rho": 209524592.0,
    "curv_rho_failed": false,
    "gpu_density_B_requested": "vector",
    "gpu_density_B_effective": "vector",
    "gpu_density_B_fallback_from_vector": false,
    "gpu_density_A_requested": null,
    "gpu_density_A_effective": null,
    "gpu_density_A_fallback_from_vector": false,
    "xtb_A_used": false,
    "xtb_A_success": false,
    "xtb_charge_length_mismatch": false
  },
  "A:178": {
    "id": "A:178",
    "chain": "A",
    "resseq": 178,
    "resname": "LEU",
    "sasa": 0.0,
    "partial_charge_B": -0.06000000000000002,
    "F_metal": 0.0,
    "F_P": 0.12950218126810087,
    "F_hal": 0.0,
    "total_density": 84335.125,
    "centroid": [
      -2.8564088344573975,
      -0.24929188191890717,
      5.712632656097412
    ],
    "dipole_rho": [
      20229.107421875,
      -670.8356323242188,
      -3293.68408203125
    ],
    "curv_rho": 222058672.0,
    "curv_rho_failed": false,
    "gpu_density_B_requested": "vector",
    "gpu_density_B_effective": "vector",
    "gpu_density_B_fallback_from_vector": false,
    "gpu_density_A_requested": null,
    "gpu_density_A_effective": null,
    "gpu_density_A_fallback_from_vector": false,
    "xtb_A_used": false,
    "xtb_A_success": false,
    "xtb_charge_length_mismatch": false
  },
  "A:179": {
    "id": "A:179",
    "chain": "A",
    "resseq": 179,
    "resname": "ILE",
    "sasa": 0.0,
    "partial_charge_B": -0.06000000000000002,
    "F_metal": 0.0,
    "F_P": 0.14875772834308573,
    "F_hal": 0.0,
    "total_density": 91897.5859375,
    "centroid": [
      -2.558603048324585,
      -0.11251868307590485,
      5.630578994750977
    ],
    "dipole_rho": [
      16181.7119140625,
      -8154.18310546875,
      2032.5374755859375
    ],
    "curv_rho": 252972624.0,
    "curv_rho_failed": false,
    "gpu_density_B_requested": "vector",
    "gpu_density_B_effective": "vector",
    "gpu_density_B_fallback_from_vector": false,
    "gpu_density_A_requested": null,
    "gpu_density_A_effective": null,
    "gpu_density_A_fallback_from_vector": false,
    "xtb_A_used": false,
    "xtb_A_success": false,
    "xtb_charge_length_mismatch": false
  },
  "A:180": {
    "id": "A:180",
    "chain": "A",
    "resseq": 180,
    "resname": "GLU",
    "sasa": 0.0,
    "partial_charge_B": -0.54,
    "F_metal": 0.0,
    "F_P": 0.19355412965589908,
    "F_hal": 0.0,
    "total_density": 94663.375,
    "centroid": [
      -2.3517088890075684,
      -0.3578227162361145,
      5.239106178283691
    ],
    "dipole_rho": [
      21764.36328125,
      -850.961669921875,
      5627.77001953125
    ],
    "curv_rho": 273363648.0,
    "curv_rho_failed": false,
    "gpu_density_B_requested": "vector",
    "gpu_density_B_effective": "vector",
    "gpu_density_B_fallback_from_vector": false,
    "gpu_density_A_requested": null,
    "gpu_density_A_effective": null,
    "gpu_density_A_fallback_from_vector": false,
    "xtb_A_used": false,
    "xtb_A_success": false,
    "xtb_charge_length_mismatch": false
  },
  "A:181": {
    "id": "A:181",
    "chain": "A",
    "resseq": 181,
    "resname": "GLN",
    "sasa": 0.0,
    "partial_charge_B": -0.12,
    "F_metal": 0.0,
    "F_P": 0.20767252571327144,
    "F_hal": 0.0,
    "total_density": 104993.984375,
    "centroid": [
      -2.0907342433929443,
      -0.26564648747444153,
      5.475121974945068
    ],
    "dipole_rho": [
      8687.603515625,
      -5748.0478515625,
      -84.12763977050781
    ],
    "curv_rho": 302806624.0,
    "curv_rho_failed": false,
    "gpu_density_B_requested": "vector",
    "gpu_density_B_effective": "vector",
    "gpu_density_B_fallback_from_vector": false,
    "gpu_density_A_requested": null,
    "gpu_density_A_effective": null,
    "gpu_density_A_fallback_from_vector": false,
    "xtb_A_used": false,
    "xtb_A_success": false,
    "xtb_charge_length_mismatch": false
  },
  "A:182": {
    "id": "A:182",
    "chain": "A",
    "resseq": 182,
    "resname": "ASP",
    "sasa": 0.0,
    "partial_charge_B": -0.54,
    "F_metal": 0.0,
    "F_P": 0.2567303770763866,
    "F_hal": 0.0,
    "total_density": 100060.5625,
    "centroid": [
      -1.953019142150879,
      -0.32644033432006836,
      4.97800350189209
    ],
    "dipole_rho": [
      13690.08984375,
      -16809.20703125,
      11341.0048828125
    ],
    "curv_rho": 298984096.0,
    "curv_rho_failed": false,
    "gpu_density_B_requested": "vector",
    "gpu_density_B_effective": "vector",
    "gpu_density_B_fallback_from_vector": false,
    "gpu_density_A_requested": null,
    "gpu_density_A_effective": null,
    "gpu_density_A_fallback_from_vector": false,
    "xtb_A_used": false,
    "xtb_A_success": false,
    "xtb_charge_length_mismatch": false
  },
  "A:183": {
    "id": "A:183",
    "chain": "A",
    "resseq": 183,
    "resname": "TYR",
    "sasa": 0.0,
    "partial_charge_B": -0.3,
    "F_metal": 0.0,
    "F_P": 0.21970289955463285,
    "F_hal": 0.0,
    "total_density": 104688.8125,
    "centroid": [
      -1.9024193286895752,
      -0.059938106685876846,
      5.332012176513672
    ],
    "dipole_rho": [
      3929.048583984375,
      -23478.708984375,
      11612.1923828125
    ],
    "curv_rho": 314855712.0,
    "curv_rho_failed": false,
    "gpu_density_B_requested": "vector",
    "gpu_density_B_effective": "vector",
    "gpu_density_B_fallback_from_vector": false,
    "gpu_density_A_requested": null,
    "gpu_density_A_effective": null,
    "gpu_density_A_fallback_from_vector": false,
    "xtb_A_used": false,
    "xtb_A_success": false,
    "xtb_charge_length_mismatch": false
  },
  "A:184": {
    "id": "A:184",
    "chain": "A",
    "resseq": 184,
    "resname": "SER",
    "sasa": 0.0,
    "partial_charge_B": -0.3,
    "F_metal": 0.0,
    "F_P": 0.2634175925004543,
    "F_hal": 0.0,
    "total_density": 94202.6953125,
    "centroid": [
      -1.52727472782135,
      -0.04669550806283951,
      5.174111843109131
    ],
    "dipole_rho": [
      -5751.82080078125,
      -26748.435546875,
      266.4278564453125
    ],
    "curv_rho": 312654688.0,
    "curv_rho_failed": false,
    "gpu_density_B_requested": "vector",
    "gpu_density_B_effective": "vector",
    "gpu_density_B_fallback_from_vector": false,
    "gpu_density_A_requested": null,
    "gpu_density_A_effective": null,
    "gpu_density_A_fallback_from_vector": false,
    "xtb_A_used": false,
    "xtb_A_success": false,
    "xtb_charge_length_mismatch": false
  },
  "A:185": {
    "id": "A:185",
    "chain": "A",
    "resseq": 185,
    "resname": "ILE",
    "sasa": 0.0,
    "partial_charge_B": -0.06000000000000002,
    "F_metal": 0.0,
    "F_P": 0.20866013162212832,
    "F_hal": 0.0,
    "total_density": 94932.8828125,
    "centroid": [
      -1.6158475875854492,
      0.13571013510227203,
      5.558442115783691
    ],
    "dipole_rho": [
      -10858.93359375,
      -24362.37109375,
      -2548.412841796875
    ],
    "curv_rho": 297750816.0,
    "curv_rho_failed": false,
    "gpu_density_B_requested": "vector",
    "gpu_density_B_effective": "vector",
    "gpu_density_B_fallback_from_vector": false,
    "gpu_density_A_requested": null,
    "gpu_density_A_effective": null,
    "gpu_density_A_fallback_from_vector": false,
    "xtb_A_used": false,
    "xtb_A_success": false,
    "xtb_charge_length_mismatch": false
  },
  "A:186": {
    "id": "A:186",
    "chain": "A",
    "resseq": 186,
    "resname": "LYS",
    "sasa": 0.2581236958503723,
    "partial_charge_B": 0.151608364294591,
    "F_metal": 0.0,
    "F_P": 0.19289067403187893,
    "F_hal": 0.0,
    "total_density": 83232.2578125,
    "centroid": [
      -1.3133518695831299,
      0.36051034927368164,
      5.550267219543457
    ],
    "dipole_rho": [
      -17299.982421875,
      -38978.6640625,
      2.818000555038452
    ],
    "curv_rho": 262948240.0,
    "curv_rho_failed": false,
    "gpu_density_B_requested": "vector",
    "gpu_density_B_effective": "vector",
    "gpu_density_B_fallback_from_vector": false,
    "gpu_density_A_requested": null,
    "gpu_density_A_effective": null,
    "gpu_density_A_fallback_from_vector": false,
    "xtb_A_used": false,
    "xtb_A_success": false,
    "xtb_charge_length_mismatch": false
  },
  "A:187": {
    "id": "A:187",
    "chain": "A",
    "resseq": 187,
    "resname": "ILE",
    "sasa": 0.0,
    "partial_charge_B": -0.06000000000000002,
    "F_metal": 0.0,
    "F_P": 0.16849446277633073,
    "F_hal": 0.0,
    "total_density": 79747.1171875,
    "centroid": [
      -1.343768835067749,
      0.3395260274410248,
      5.917526721954346
    ],
    "dipole_rho": [
      -17423.263671875,
      -32415.126953125,
      -8605.5595703125
    ],
    "curv_rho": 242887296.0,
    "curv_rho_failed": false,
    "gpu_density_B_requested": "vector",
    "gpu_density_B_effective": "vector",
    "gpu_density_B_fallback_from_vector": false,
    "gpu_density_A_requested": null,
    "gpu_density_A_effective": null,
    "gpu_density_A_fallback_from_vector": false,
    "xtb_A_used": false,
    "xtb_A_success": false,
    "xtb_charge_length_mismatch": false
  },
  "A:188": {
    "id": "A:188",
    "chain": "A",
    "resseq": 188,
    "resname": "ASP",
    "sasa": 0.09458957612514496,
    "partial_charge_B": -0.5921230643646698,
    "F_metal": 0.0,
    "F_P": 0.14599854490753938,
    "F_hal": 0.0,
    "total_density": 70002.5546875,
    "centroid": [
      -1.4528977870941162,
      0.6617541313171387,
      5.8013787269592285
    ],
    "dipole_rho": [
      -19770.322265625,
      -38010.2109375,
      -4456.26025390625
    ],
    "curv_rho": 214793568.0,
    "curv_rho_failed": false,
    "gpu_density_B_requested": "vector",
    "gpu_density_B_effective": "vector",
    "gpu_density_B_fallback_from_vector": false,
    "gpu_density_A_requested": null,
    "gpu_density_A_effective": null,
    "gpu_density_A_fallback_from_vector": false,
    "xtb_A_used": false,
    "xtb_A_success": false,
    "xtb_charge_length_mismatch": false
  },
  "A:189": {
    "id": "A:189",
    "chain": "A",
    "resseq": 189,
    "resname": "LYS",
    "sasa": 5.285862922668457,
    "partial_charge_B": 0.29999999999999993,
    "F_metal": 0.0,
    "F_P": 0.11635193806951485,
    "F_hal": 0.0,
    "total_density": 65064.5234375,
    "centroid": [
      -1.384805679321289,
      0.7483919262886047,
      6.190532684326172
    ],
    "dipole_rho": [
      -15171.9833984375,
      -44043.4296875,
      -10710.3369140625
    ],
    "curv_rho": 190564272.0,
    "curv_rho_failed": false,
    "gpu_density_B_requested": "vector",
    "gpu_density_B_effective": "vector",
    "gpu_density_B_fallback_from_vector": false,
    "gpu_density_A_requested": null,
    "gpu_density_A_effective": null,
    "gpu_density_A_fallback_from_vector": false,
    "xtb_A_used": false,
    "xtb_A_success": false,
    "xtb_charge_length_mismatch": false
  },
  "A:190": {
    "id": "A:190",
    "chain": "A",
    "resseq": 190,
    "resname": "ILE",
    "sasa": 0.0,
    "partial_charge_B": -0.06000000000000002,
    "F_metal": 0.0,
    "F_P": 0.12118270428464797,
    "F_hal": 0.0,
    "total_density": 64461.99609375,
    "centroid": [
      -1.2481838464736938,
      0.6018915176391602,
      6.416576385498047
    ],
    "dipole_rho": [
      -14053.2900390625,
      -29651.44921875,
      -16306.4111328125
    ],
    "curv_rho": 183209408.0,
    "curv_rho_failed": false,
    "gpu_density_B_requested": "vector",
    "gpu_density_B_effective": "vector",
    "gpu_density_B_fallback_from_vector": false,
    "gpu_density_A_requested": null,
    "gpu_density_A_effective": null,
    "gpu_density_A_fallback_from_vector": false,
    "xtb_A_used": false,
    "xtb_A_success": false,
    "xtb_charge_length_mismatch": false
  },
  "A:191": {
    "id": "A:191",
    "chain": "A",
    "resseq": 191,
    "resname": "VAL",
    "sasa": 0.0,
    "partial_charge_B": -0.06000000000000002,
    "F_metal": 0.0,
    "F_P": 0.09965234802506276,
    "F_hal": 0.0,
    "total_density": 59755.71875,
    "centroid": [
      -1.5375304222106934,
      0.7705769538879395,
      6.65588903427124
    ],
    "dipole_rho": [
      -13033.689453125,
      -31484.09765625,
      -16299.5205078125
    ],
    "curv_rho": 162137856.0,
    "curv_rho_failed": false,
    "gpu_density_B_requested": "vector",
    "gpu_density_B_effective": "vector",
    "gpu_density_B_fallback_from_vector": false,
    "gpu_density_A_requested": null,
    "gpu_density_A_effective": null,
    "gpu_density_A_fallback_from_vector": false,
    "xtb_A_used": false,
    "xtb_A_success": false,
    "xtb_charge_length_mismatch": false
  },
  "A:192": {
    "id": "A:192",
    "chain": "A",
    "resseq": 192,
    "resname": "ARG",
    "sasa": 0.31542059779167175,
    "partial_charge_B": 0.6344984721867015,
    "F_metal": 0.0,
    "F_P": 0.09031614720481321,
    "F_hal": 0.0,
    "total_density": 54652.6953125,
    "centroid": [
      -1.4252891540527344,
      0.7892873287200928,
      6.957257270812988
    ],
    "dipole_rho": [
      -17774.943359375,
      -21130.416015625,
      -25575.875
    ],
    "curv_rho": 133914744.0,
    "curv_rho_failed": false,
    "gpu_density_B_requested": "vector",
    "gpu_density_B_effective": "vector",
    "gpu_density_B_fallback_from_vector": false,
    "gpu_density_A_requested": null,
    "gpu_density_A_effective": null,
    "gpu_density_A_fallback_from_vector": false,
    "xtb_A_used": false,
    "xtb_A_success": false,
    "xtb_charge_length_mismatch": false
  },
  "A:193": {
    "id": "A:193",
    "chain": "A",
    "resseq": 193,
    "resname": "ILE",
    "sasa": 0.0,
    "partial_charge_B": -0.06000000000000002,
    "F_metal": 0.0,
    "F_P": 0.08519822449506267,
    "F_hal": 0.0,
    "total_density": 61985.43359375,
    "centroid": [
      -1.94126558303833,
      0.7190067172050476,
      6.858011245727539
    ],
    "dipole_rho": [
      -12168.705078125,
      -27244.5078125,
      -31232.20703125
    ],
    "curv_rho": 156611376.0,
    "curv_rho_failed": false,
    "gpu_density_B_requested": "vector",
    "gpu_density_B_effective": "vector",
    "gpu_density_B_fallback_from_vector": false,
    "gpu_density_A_requested": null,
    "gpu_density_A_effective": null,
    "gpu_density_A_fallback_from_vector": false,
    "xtb_A_used": false,
    "xtb_A_success": false,
    "xtb_charge_length_mismatch": false
  },
  "A:194": {
    "id": "A:194",
    "chain": "A",
    "resseq": 194,
    "resname": "VAL",
    "sasa": 2.2263169288635254,
    "partial_charge_B": -0.15000000000000005,
    "F_metal": 0.0,
    "F_P": 0.07216291892684525,
    "F_hal": 0.0,
    "total_density": 45532.125,
    "centroid": [
      -1.9293001890182495,
      0.8383556604385376,
      7.232051372528076
    ],
    "dipole_rho": [
      -1915.5968017578125,
      -17786.8671875,
      -26040.046875
    ],
    "curv_rho": 114906720.0,
    "curv_rho_failed": false,
    "gpu_density_B_requested": "vector",
    "gpu_density_B_effective": "vector",
    "gpu_density_B_fallback_from_vector": false,
    "gpu_density_A_requested": null,
    "gpu_density_A_effective": null,
    "gpu_density_A_fallback_from_vector": false,
    "xtb_A_used": false,
    "xtb_A_success": false,
    "xtb_charge_length_mismatch": false
  },
  "A:195": {
    "id": "A:195",
    "chain": "A",
    "resseq": 195,
    "resname": "ILE",
    "sasa": 0.0,
    "partial_charge_B": -0.06000000000000002,
    "F_metal": 0.0,
    "F_P": 0.07536095058738101,
    "F_hal": 0.0,
    "total_density": 54635.8515625,
    "centroid": [
      -2.1142027378082275,
      0.6283554434776306,
      7.094408988952637
    ],
    "dipole_rho": [
      3503.37744140625,
      -14927.583984375,
      -34561.5078125
    ],
    "curv_rho": 140944352.0,
    "curv_rho_failed": false,
    "gpu_density_B_requested": "vector",
    "gpu_density_B_effective": "vector",
    "gpu_density_B_fallback_from_vector": false,
    "gpu_density_A_requested": null,
    "gpu_density_A_effective": null,
    "gpu_density_A_fallback_from_vector": false,
    "xtb_A_used": false,
    "xtb_A_success": false,
    "xtb_charge_length_mismatch": false
  },
  "A:196": {
    "id": "A:196",
    "chain": "A",
    "resseq": 196,
    "resname": "GLU",
    "sasa": 0.1261194348335266,
    "partial_charge_B": -0.6094974191528929,
    "F_metal": 0.0,
    "F_P": 0.06633165029453411,
    "F_hal": 0.0,
    "total_density": 42454.84765625,
    "centroid": [
      -2.284837007522583,
      0.5773831009864807,
      7.447587013244629
    ],
    "dipole_rho": [
      4620.35400390625,
      -8733.681640625,
      -28493.427734375
    ],
    "curv_rho": 103298472.0,
    "curv_rho_failed": false,
    "gpu_density_B_requested": "vector",
    "gpu_density_B_effective": "vector",
    "gpu_density_B_fallback_from_vector": false,
    "gpu_density_A_requested": null,
    "gpu_density_A_effective": null,
    "gpu_density_A_fallback_from_vector": false,
    "xtb_A_used": false,
    "xtb_A_success": false,
    "xtb_charge_length_mismatch": false
  },
  "A:197": {
    "id": "A:197",
    "chain": "A",
    "resseq": 197,
    "resname": "GLY",
    "sasa": 1.289391279220581,
    "partial_charge_B": -0.13894577275752676,
    "F_metal": 0.0,
    "F_P": 0.06632453266296012,
    "F_hal": 0.0,
    "total_density": 37354.7109375,
    "centroid": [
      -1.9797624349594116,
      0.7039840817451477,
      7.5623579025268555
    ],
    "dipole_rho": [
      -3064.478271484375,
      -8580.9716796875,
      -26816.65234375
    ],
    "curv_rho": 87454592.0,
    "curv_rho_failed": false,
    "gpu_density_B_requested": "vector",
    "gpu_density_B_effective": "vector",
    "gpu_density_B_fallback_from_vector": false,
    "gpu_density_A_requested": null,
    "gpu_density_A_effective": null,
    "gpu_density_A_fallback_from_vector": false,
    "xtb_A_used": false,
    "xtb_A_success": false,
    "xtb_charge_length_mismatch": false
  },
  "A:198": {
    "id": "A:198",
    "chain": "A",
    "resseq": 198,
    "resname": "LYS",
    "sasa": 0.0,
    "partial_charge_B": 0.11999999999999997,
    "F_metal": 0.0,
    "F_P": 0.07503372825984102,
    "F_hal": 0.0,
    "total_density": 45692.08203125,
    "centroid": [
      -1.847516655921936,
      0.5464972257614136,
      7.415630340576172
    ],
    "dipole_rho": [
      -2157.437744140625,
      -1950.6629638671875,
      -31772.32421875
    ],
    "curv_rho": 109166800.0,
    "curv_rho_failed": false,
    "gpu_density_B_requested": "vector",
    "gpu_density_B_effective": "vector",
    "gpu_density_B_fallback_from_vector": false,
    "gpu_density_A_requested": null,
    "gpu_density_A_effective": null,
    "gpu_density_A_fallback_from_vector": false,
    "xtb_A_used": false,
    "xtb_A_success": false,
    "xtb_charge_length_mismatch": false
  },
  "A:199": {
    "id": "A:199",
    "chain": "A",
    "resseq": 199,
    "resname": "GLN",
    "sasa": 0.18991124629974365,
    "partial_charge_B": -0.14325545447079666,
    "F_metal": 0.0,
    "F_P": 0.08158726314648387,
    "F_hal": 0.0,
    "total_density": 52081.3984375,
    "centroid": [
      -1.5804239511489868,
      0.5493217706680298,
      7.230334281921387
    ],
    "dipole_rho": [
      -9910.017578125,
      -18105.83203125,
      -31557.8359375
    ],
    "curv_rho": 125927864.0,
    "curv_rho_failed": false,
    "gpu_density_B_requested": "vector",
    "gpu_density_B_effective": "vector",
    "gpu_density_B_fallback_from_vector": false,
    "gpu_density_A_requested": null,
    "gpu_density_A_effective": null,
    "gpu_density_A_fallback_from_vector": false,
    "xtb_A_used": false,
    "xtb_A_success": false,
    "xtb_charge_length_mismatch": false
  },
  "A:200": {
    "id": "A:200",
    "chain": "A",
    "resseq": 200,
    "resname": "TYR",
    "sasa": 0.0,
    "partial_charge_B": -0.3,
    "F_metal": 0.0,
    "F_P": 0.09042785420251398,
    "F_hal": 0.0,
    "total_density": 59753.828125,
    "centroid": [
      -1.7535831928253174,
      0.4826624393463135,
      7.046613693237305
    ],
    "dipole_rho": [
      1722.420166015625,
      -8400.6455078125,
      -28933.51171875
    ],
    "curv_rho": 144846480.0,
    "curv_rho_failed": false,
    "gpu_density_B_requested": "vector",
    "gpu_density_B_effective": "vector",
    "gpu_density_B_fallback_from_vector": false,
    "gpu_density_A_requested": null,
    "gpu_density_A_effective": null,
    "gpu_density_A_fallback_from_vector": false,
    "xtb_A_used": false,
    "xtb_A_success": false,
    "xtb_charge_length_mismatch": false
  },
  "A:201": {
    "id": "A:201",
    "chain": "A",
    "resseq": 201,
    "resname": "ILE",
    "sasa": 0.0,
    "partial_charge_B": -0.06000000000000002,
    "F_metal": 0.0,
    "F_P": 0.11064357964929304,
    "F_hal": 0.0,
    "total_density": 69978.125,
    "centroid": [
      -1.6093271970748901,
      0.49214911460876465,
      6.704182147979736
    ],
    "dipole_rho": [
      -17946.05859375,
      -15763.5087890625,
      -26600.814453125
    ],
    "curv_rho": 185017472.0,
    "curv_rho_failed": false,
    "gpu_density_B_requested": "vector",
    "gpu_density_B_effective": "vector",
    "gpu_density_B_fallback_from_vector": false,
    "gpu_density_A_requested": null,
    "gpu_density_A_effective": null,
    "gpu_density_A_fallback_from_vector": false,
    "xtb_A_used": false,
    "xtb_A_success": false,
    "xtb_charge_length_mismatch": false
  },
  "A:202": {
    "id": "A:202",
    "chain": "A",
    "resseq": 202,
    "resname": "LYS",
    "sasa": 0.0,
    "partial_charge_B": 0.11999999999999997,
    "F_metal": 0.0,
    "F_P": 0.10334660477276449,
    "F_hal": 0.0,
    "total_density": 70443.1015625,
    "centroid": [
      -1.7903932332992554,
      0.7240102291107178,
      6.524815082550049
    ],
    "dipole_rho": [
      -4193.24658203125,
      -25484.021484375,
      -19127.375
    ],
    "curv_rho": 187325840.0,
    "curv_rho_failed": false,
    "gpu_density_B_requested": "vector",
    "gpu_density_B_effective": "vector",
    "gpu_density_B_fallback_from_vector": false,
    "gpu_density_A_requested": null,
    "gpu_density_A_effective": null,
    "gpu_density_A_fallback_from_vector": false,
    "xtb_A_used": false,
    "xtb_A_success": false,
    "xtb_charge_length_mismatch": false
  },
  "A:203": {
    "id": "A:203",
    "chain": "A",
    "resseq": 203,
    "resname": "ALA",
    "sasa": 0.0,
    "partial_charge_B": -0.06000000000000002,
    "F_metal": 0.0,
    "F_P": 0.12780777801127285,
    "F_hal": 0.0,
    "total_density": 74219.6484375,
    "centroid": [
      -1.664249062538147,
      0.5225550532341003,
      6.2595744132995605
    ],
    "dipole_rho": [
      -8921.8876953125,
      -24265.744140625,
      -15346.03515625
    ],
    "curv_rho": 219726752.0,
    "curv_rho_failed": false,
    "gpu_density_B_requested": "vector",
    "gpu_density_B_effective": "vector",
    "gpu_density_B_fallback_from_vector": false,
    "gpu_density_A_requested": null,
    "gpu_density_A_effective": null,
    "gpu_density_A_fallback_from_vector": false,
    "xtb_A_used": false,
    "xtb_A_success": false,
    "xtb_charge_length_mismatch": false
  },
  "A:204": {
    "id": "A:204",
    "chain": "A",
    "resseq": 204,
    "resname": "GLU",
    "sasa": 0.0,
    "partial_charge_B": -0.54,
    "F_metal": 0.0,
    "F_P": 0.11968842779660754,
    "F_hal": 0.0,
    "total_density": 70826.328125,
    "centroid": [
      -1.7501559257507324,
      0.7093153595924377,
      6.106612205505371
    ],
    "dipole_rho": [
      -9332.5732421875,
      -34679.40625,
      -10892.1328125
    ],
    "curv_rho": 211345968.0,
    "curv_rho_failed": false,
    "gpu_density_B_requested": "vector",
    "gpu_density_B_effective": "vector",
    "gpu_density_B_fallback_from_vector": false,
    "gpu_density_A_requested": null,
    "gpu_density_A_effective": null,
    "gpu_density_A_fallback_from_vector": false,
    "xtb_A_used": false,
    "xtb_A_success": false,
    "xtb_charge_length_mismatch": false
  },
  "A:205": {
    "id": "A:205",
    "chain": "A",
    "resseq": 205,
    "resname": "ALA",
    "sasa": 0.0,
    "partial_charge_B": -0.06000000000000002,
    "F_metal": 0.0,
    "F_P": 0.1472090184994439,
    "F_hal": 0.0,
    "total_density": 78962.15625,
    "centroid": [
      -1.7524399757385254,
      0.4759826958179474,
      5.881344318389893
    ],
    "dipole_rho": [
      -6852.35205078125,
      -33306.01953125,
      -645.5349731445312
    ],
    "curv_rho": 242467792.0,
    "curv_rho_failed": false,
    "gpu_density_B_requested": "vector",
    "gpu_density_B_effective": "vector",
    "gpu_density_B_fallback_from_vector": false,
    "gpu_density_A_requested": null,
    "gpu_density_A_effective": null,
    "gpu_density_A_fallback_from_vector": false,
    "xtb_A_used": false,
    "xtb_A_success": false,
    "xtb_charge_length_mismatch": false
  },
  "A:206": {
    "id": "A:206",
    "chain": "A",
    "resseq": 206,
    "resname": "SER",
    "sasa": 0.0,
    "partial_charge_B": -0.3,
    "F_metal": 0.0,
    "F_P": 0.16284260778474258,
    "F_hal": 0.0,
    "total_density": 80635.0078125,
    "centroid": [
      -1.6341800689697266,
      0.4250876307487488,
      5.539956092834473
    ],
    "dipole_rho": [
      -2139.2724609375,
      -41952.69921875,
      933.217041015625
    ],
    "curv_rho": 256815600.0,
    "curv_rho_failed": false,
    "gpu_density_B_requested": "vector",
    "gpu_density_B_effective": "vector",
    "gpu_density_B_fallback_from_vector": false,
    "gpu_density_A_requested": null,
    "gpu_density_A_effective": null,
    "gpu_density_A_fallback_from_vector": false,
    "xtb_A_used": false,
    "xtb_A_success": false,
    "xtb_charge_length_mismatch": false
  },
  "A:207": {
    "id": "A:207",
    "chain": "A",
    "resseq": 207,
    "resname": "ILE",
    "sasa": 0.0,
    "partial_charge_B": -0.06000000000000002,
    "F_metal": 0.0,
    "F_P": 0.18406796756248606,
    "F_hal": 0.0,
    "total_density": 87202.4296875,
    "centroid": [
      -1.836910367012024,
      0.2857481837272644,
      5.31348180770874
    ],
    "dipole_rho": [
      -2239.83837890625,
      -36336.3125,
      7480.38427734375
    ],
    "curv_rho": 276252544.0,
    "curv_rho_failed": false,
    "gpu_density_B_requested": "vector",
    "gpu_density_B_effective": "vector",
    "gpu_density_B_fallback_from_vector": false,
    "gpu_density_A_requested": null,
    "gpu_density_A_effective": null,
    "gpu_density_A_fallback_from_vector": false,
    "xtb_A_used": false,
    "xtb_A_success": false,
    "xtb_charge_length_mismatch": false
  },
  "A:208": {
    "id": "A:208",
    "chain": "A",
    "resseq": 208,
    "resname": "VAL",
    "sasa": 0.0,
    "partial_charge_B": -0.06000000000000002,
    "F_metal": 0.0,
    "F_P": 0.2329759330219956,
    "F_hal": 0.0,
    "total_density": 89855.65625,
    "centroid": [
      -1.5114362239837646,
      0.1513282209634781,
      5.054122447967529
    ],
    "dipole_rho": [
      -4728.35888671875,
      -41139.80859375,
      8497.267578125
    ],
    "curv_rho": 287794624.0,
    "curv_rho_failed": false,
    "gpu_density_B_requested": "vector",
    "gpu_density_B_effective": "vector",
    "gpu_density_B_fallback_from_vector": false,
    "gpu_density_A_requested": null,
    "gpu_density_A_effective": null,
    "gpu_density_A_fallback_from_vector": false,
    "xtb_A_used": false,
    "xtb_A_success": false,
    "xtb_charge_length_mismatch": false
  },
  "A:209": {
    "id": "A:209",
    "chain": "A",
    "resseq": 209,
    "resname": "ASN",
    "sasa": 0.0,
    "partial_charge_B": -0.12,
    "F_metal": 0.0,
    "F_P": 0.23021835957104778,
    "F_hal": 0.0,
    "total_density": 84323.4375,
    "centroid": [
      -1.7563048601150513,
      0.16781191527843475,
      4.811293125152588
    ],
    "dipole_rho": [
      1264.4342041015625,
      -30760.189453125,
      13011.5615234375
    ],
    "curv_rho": 270152128.0,
    "curv_rho_failed": false,
    "gpu_density_B_requested": "vector",
    "gpu_density_B_effective": "vector",
    "gpu_density_B_fallback_from_vector": false,
    "gpu_density_A_requested": null,
    "gpu_density_A_effective": null,
    "gpu_density_A_fallback_from_vector": false,
    "xtb_A_used": false,
    "xtb_A_success": false,
    "xtb_charge_length_mismatch": false
  },
  "A:210": {
    "id": "A:210",
    "chain": "A",
    "resseq": 210,
    "resname": "SER",
    "sasa": 0.0,
    "partial_charge_B": -0.3,
    "F_metal": 0.0,
    "F_P": 0.3239141226676861,
    "F_hal": 0.0,
    "total_density": 90519.6875,
    "centroid": [
      -1.5527565479278564,
      -0.13982616364955902,
      4.612810134887695
    ],
    "dipole_rho": [
      -1012.920166015625,
      -28633.7421875,
      15970.109375
    ],
    "curv_rho": 287050400.0,
    "curv_rho_failed": false,
    "gpu_density_B_requested": "vector",
    "gpu_density_B_effective": "vector",
    "gpu_density_B_fallback_from_vector": false,
    "gpu_density_A_requested": null,
    "gpu_density_A_effective": null,
    "gpu_density_A_fallback_from_vector": false,
    "xtb_A_used": false,
    "xtb_A_success": false,
    "xtb_charge_length_mismatch": false
  },
  "A:211": {
    "id": "A:211",
    "chain": "A",
    "resseq": 211,
    "resname": "LEU",
    "sasa": 0.0,
    "partial_charge_B": -0.06000000000000002,
    "F_metal": 0.0,
    "F_P": 0.35102766247029377,
    "F_hal": 0.0,
    "total_density": 81993.1484375,
    "centroid": [
      -1.4920300245285034,
      -0.22488224506378174,
      4.292679786682129
    ],
    "dipole_rho": [
      12845.8623046875,
      -20837.103515625,
      19146.759765625
    ],
    "curv_rho": 258744272.0,
    "curv_rho_failed": false,
    "gpu_density_B_requested": "vector",
    "gpu_density_B_effective": "vector",
    "gpu_density_B_fallback_from_vector": false,
    "gpu_density_A_requested": null,
    "gpu_density_A_effective": null,
    "gpu_density_A_fallback_from_vector": false,
    "xtb_A_used": false,
    "xtb_A_success": false,
    "xtb_charge_length_mismatch": false
  },
  "A:212": {
    "id": "A:212",
    "chain": "A",
    "resseq": 212,
    "resname": "ASP",
    "sasa": 0.0,
    "partial_charge_B": -0.54,
    "F_metal": 0.0,
    "F_P": 0.415981741359163,
    "F_hal": 0.0,
    "total_density": 93149.203125,
    "centroid": [
      -1.6099025011062622,
      -0.519977867603302,
      4.540781021118164
    ],
    "dipole_rho": [
      7643.80810546875,
      -9565.5322265625,
      13865.8466796875
    ],
    "curv_rho": 292056480.0,
    "curv_rho_failed": false,
    "gpu_density_B_requested": "vector",
    "gpu_density_B_effective": "vector",
    "gpu_density_B_fallback_from_vector": false,
    "gpu_density_A_requested": null,
    "gpu_density_A_effective": null,
    "gpu_density_A_fallback_from_vector": false,
    "xtb_A_used": false,
    "xtb_A_success": false,
    "xtb_charge_length_mismatch": false
  },
  "A:213": {
    "id": "A:213",
    "chain": "A",
    "resseq": 213,
    "resname": "PHE",
    "sasa": 0.0,
    "partial_charge_B": -0.06000000000000002,
    "F_metal": 0.0,
    "F_P": 0.43108532907914676,
    "F_hal": 0.0,
    "total_density": 86998.953125,
    "centroid": [
      -1.5974891185760498,
      -0.6223500370979309,
      4.211558818817139
    ],
    "dipole_rho": [
      17552.58984375,
      -8748.5380859375,
      25758.41015625
    ],
    "curv_rho": 260113040.0,
    "curv_rho_failed": false,
    "gpu_density_B_requested": "vector",
    "gpu_density_B_effective": "vector",
    "gpu_density_B_fallback_from_vector": false,
    "gpu_density_A_requested": null,
    "gpu_density_A_effective": null,
    "gpu_density_A_fallback_from_vector": false,
    "xtb_A_used": false,
    "xtb_A_success": false,
    "xtb_charge_length_mismatch": false
  },
  "A:214": {
    "id": "A:214",
    "chain": "A",
    "resseq": 214,
    "resname": "LYS",
    "sasa": 0.0,
    "partial_charge_B": 0.11999999999999997,
    "F_metal": 0.0,
    "F_P": 0.42979135882697134,
    "F_hal": 0.0,
    "total_density": 101707.140625,
    "centroid": [
      -1.731057047843933,
      -0.7539045214653015,
      4.71492338180542
    ],
    "dipole_rho": [
      12536.9501953125,
      6966.48046875,
      24522.802734375
    ],
    "curv_rho": 308072128.0,
    "curv_rho_failed": false,
    "gpu_density_B_requested": "vector",
    "gpu_density_B_effective": "vector",
    "gpu_density_B_fallback_from_vector": false,
    "gpu_density_A_requested": null,
    "gpu_density_A_effective": null,
    "gpu_density_A_fallback_from_vector": false,
    "xtb_A_used": false,
    "xtb_A_success": false,
    "xtb_charge_length_mismatch": false
  },
  "A:215": {
    "id": "A:215",
    "chain": "A",
    "resseq": 215,
    "resname": "ASP",
    "sasa": 0.0,
    "partial_charge_B": -0.54,
    "F_metal": 0.0,
    "F_P": 0.42811679983379725,
    "F_hal": 0.0,
    "total_density": 79766.0859375,
    "centroid": [
      -1.824683666229248,
      -0.9727151989936829,
      4.418198585510254
    ],
    "dipole_rho": [
      18144.09375,
      19351.046875,
      16238.2978515625
    ],
    "curv_rho": 246819296.0,
    "curv_rho_failed": false,
    "gpu_density_B_requested": "vector",
    "gpu_density_B_effective": "vector",
    "gpu_density_B_fallback_from_vector": false,
    "gpu_density_A_requested": null,
    "gpu_density_A_effective": null,
    "gpu_density_A_fallback_from_vector": false,
    "xtb_A_used": false,
    "xtb_A_success": false,
    "xtb_charge_length_mismatch": false
  },
  "A:216": {
    "id": "A:216",
    "chain": "A",
    "resseq": 216,
    "resname": "ASP",
    "sasa": 0.0,
    "partial_charge_B": -0.54,
    "F_metal": 0.0,
    "F_P": 0.38068446305137943,
    "F_hal": 0.0,
    "total_density": 71673.5703125,
    "centroid": [
      -1.844545602798462,
      -0.8915517926216125,
      4.162426471710205
    ],
    "dipole_rho": [
      21971.8671875,
      4389.8798828125,
      23863.8046875
    ],
    "curv_rho": 222159792.0,
    "curv_rho_failed": false,
    "gpu_density_B_requested": "vector",
    "gpu_density_B_effective": "vector",
    "gpu_density_B_fallback_from_vector": false,
    "gpu_density_A_requested": null,
    "gpu_density_A_effective": null,
    "gpu_density_A_fallback_from_vector": false,
    "xtb_A_used": false,
    "xtb_A_success": false,
    "xtb_charge_length_mismatch": false
  },
  "A:217": {
    "id": "A:217",
    "chain": "A",
    "resseq": 217,
    "resname": "VAL",
    "sasa": 0.0,
    "partial_charge_B": -0.06000000000000002,
    "F_metal": 0.0,
    "F_P": 0.5490475926171333,
    "F_hal": 0.0,
    "total_density": 70613.6015625,
    "centroid": [
      -1.5123584270477295,
      -1.0386534929275513,
      3.932919979095459
    ],
    "dipole_rho": [
      20365.876953125,
      8944.9912109375,
      22144.81640625
    ],
    "curv_rho": 217815680.0,
    "curv_rho_failed": false,
    "gpu_density_B_requested": "vector",
    "gpu_density_B_effective": "vector",
    "gpu_density_B_fallback_from_vector": false,
    "gpu_density_A_requested": null,
    "gpu_density_A_effective": null,
    "gpu_density_A_fallback_from_vector": false,
    "xtb_A_used": false,
    "xtb_A_success": false,
    "xtb_charge_length_mismatch": false
  },
  "A:218": {
    "id": "A:218",
    "chain": "A",
    "resseq": 218,
    "resname": "SER",
    "sasa": 0.951045036315918,
    "partial_charge_B": -0.5911489573768314,
    "F_metal": 0.0,
    "F_P": 0.395968027399771,
    "F_hal": 0.0,
    "total_density": 60693.54296875,
    "centroid": [
      -1.722193717956543,
      -0.9773179292678833,
      3.76027512550354
    ],
    "dipole_rho": [
      21244.134765625,
      3978.37646484375,
      25773.005859375
    ],
    "curv_rho": 182912736.0,
    "curv_rho_failed": false,
    "gpu_density_B_requested": "vector",
    "gpu_density_B_effective": "vector",
    "gpu_density_B_fallback_from_vector": false,
    "gpu_density_A_requested": null,
    "gpu_density_A_effective": null,
    "gpu_density_A_fallback_from_vector": false,
    "xtb_A_used": false,
    "xtb_A_success": false,
    "xtb_charge_length_mismatch": false
  },
  "A:219": {
    "id": "A:219",
    "chain": "A",
    "resseq": 219,
    "resname": "LYS",
    "sasa": 0.38718554377555847,
    "partial_charge_B": 0.1674125464418865,
    "F_metal": 0.0,
    "F_P": 0.32956546471273696,
    "F_hal": 0.0,
    "total_density": 64240.59375,
    "centroid": [
      -1.8086931705474854,
      -0.6393299698829651,
      3.8232429027557373
    ],
    "dipole_rho": [
      20391.119140625,
      -6967.73828125,
      24300.6875
    ],
    "curv_rho": 189793440.0,
    "curv_rho_failed": false,
    "gpu_density_B_requested": "vector",
    "gpu_density_B_effective": "vector",
    "gpu_density_B_fallback_from_vector": false,
    "gpu_density_A_requested": null,
    "gpu_density_A_effective": null,
    "gpu_density_A_fallback_from_vector": false,
    "xtb_A_used": false,
    "xtb_A_success": false,
    "xtb_charge_length_mismatch": false
  },
  "A:220": {
    "id": "A:220",
    "chain": "A",
    "resseq": 220,
    "resname": "GLY",
    "sasa": 0.0,
    "partial_charge_B": -0.06000000000000002,
    "F_metal": 0.0,
    "F_P": 0.4653371890358036,
    "F_hal": 0.0,
    "total_density": 68627.015625,
    "centroid": [
      -1.5165820121765137,
      -0.6615986227989197,
      3.759061574935913
    ],
    "dipole_rho": [
      14244.7744140625,
      -2345.23486328125,
      22193.05078125
    ],
    "curv_rho": 209822320.0,
    "curv_rho_failed": false,
    "gpu_density_B_requested": "vector",
    "gpu_density_B_effective": "vector",
    "gpu_density_B_fallback_from_vector": false,
    "gpu_density_A_requested": null,
    "gpu_density_A_effective": null,
    "gpu_density_A_fallback_from_vector": false,
    "xtb_A_used": false,
    "xtb_A_success": false,
    "xtb_charge_length_mismatch": false
  },
  "A:221": {
    "id": "A:221",
    "chain": "A",
    "resseq": 221,
    "resname": "ASP",
    "sasa": 0.0,
    "partial_charge_B": -0.54,
    "F_metal": 0.0,
    "F_P": 0.4923840152539458,
    "F_hal": 0.0,
    "total_density": 62774.75390625,
    "centroid": [
      -1.345996379852295,
      -0.7558729648590088,
      3.4502205848693848
    ],
    "dipole_rho": [
      18398.7109375,
      4418.69140625,
      23643.046875
    ],
    "curv_rho": 177897504.0,
    "curv_rho_failed": false,
    "gpu_density_B_requested": "vector",
    "gpu_density_B_effective": "vector",
    "gpu_density_B_fallback_from_vector": false,
    "gpu_density_A_requested": null,
    "gpu_density_A_effective": null,
    "gpu_density_A_fallback_from_vector": false,
    "xtb_A_used": false,
    "xtb_A_success": false,
    "xtb_charge_length_mismatch": false
  },
  "A:222": {
    "id": "A:222",
    "chain": "A",
    "resseq": 222,
    "resname": "LEU",
    "sasa": 3.613731861114502,
    "partial_charge_B": -0.15000000000000005,
    "F_metal": 0.0,
    "F_P": 0.3293472274524927,
    "F_hal": 0.0,
    "total_density": 55629.42578125,
    "centroid": [
      -1.5766595602035522,
      -0.5578844547271729,
      3.449756622314453
    ],
    "dipole_rho": [
      21655.298828125,
      -2971.833984375,
      27068.9609375
    ],
    "curv_rho": 156794672.0,
    "curv_rho_failed": false,
    "gpu_density_B_requested": "vector",
    "gpu_density_B_effective": "vector",
    "gpu_density_B_fallback_from_vector": false,
    "gpu_density_A_requested": null,
    "gpu_density_A_effective": null,
    "gpu_density_A_fallback_from_vector": false,
    "xtb_A_used": false,
    "xtb_A_success": false,
    "xtb_charge_length_mismatch": false
  },
  "A:223": {
    "id": "A:223",
    "chain": "A",
    "resseq": 223,
    "resname": "TRP",
    "sasa": 0.0,
    "partial_charge_B": 0.11999999999999997,
    "F_metal": 0.0,
    "F_P": 0.39422008831728306,
    "F_hal": 0.0,
    "total_density": 74487.578125,
    "centroid": [
      -1.2344411611557007,
      -0.3670746982097626,
      3.6369400024414062
    ],
    "dipole_rho": [
      22728.423828125,
      -18883.91015625,
      21697.423828125
    ],
    "curv_rho": 207055232.0,
    "curv_rho_failed": false,
    "gpu_density_B_requested": "vector",
    "gpu_density_B_effective": "vector",
    "gpu_density_B_fallback_from_vector": false,
    "gpu_density_A_requested": null,
    "gpu_density_A_effective": null,
    "gpu_density_A_fallback_from_vector": false,
    "xtb_A_used": false,
    "xtb_A_success": false,
    "xtb_charge_length_mismatch": false
  },
  "A:224": {
    "id": "A:224",
    "chain": "A",
    "resseq": 224,
    "resname": "GLY",
    "sasa": 0.0,
    "partial_charge_B": -0.06000000000000002,
    "F_metal": 0.0,
    "F_P": 0.45660885950259106,
    "F_hal": 0.0,
    "total_density": 60849.79296875,
    "centroid": [
      -1.1872587203979492,
      -0.4809046685695648,
      3.376812696456909
    ],
    "dipole_rho": [
      12044.6845703125,
      -8478.185546875,
      21325.57421875
    ],
    "curv_rho": 179239424.0,
    "curv_rho_failed": false,
    "gpu_density_B_requested": "vector",
    "gpu_density_B_effective": "vector",
    "gpu_density_B_fallback_from_vector": false,
    "gpu_density_A_requested": null,
    "gpu_density_A_effective": null,
    "gpu_density_A_fallback_from_vector": false,
    "xtb_A_used": false,
    "xtb_A_success": false,
    "xtb_charge_length_mismatch": false
  },
  "A:225": {
    "id": "A:225",
    "chain": "A",
    "resseq": 225,
    "resname": "LYS",
    "sasa": 0.06330374628305435,
    "partial_charge_B": 0.12775181785281356,
    "F_metal": 0.0,
    "F_P": 0.4166357371241364,
    "F_hal": 0.0,
    "total_density": 59252.390625,
    "centroid": [
      -1.175567626953125,
      -0.6083887815475464,
      3.1640493869781494
    ],
    "dipole_rho": [
      18030.4453125,
      -3273.357177734375,
      27862.744140625
    ],
    "curv_rho": 151773888.0,
    "curv_rho_failed": false,
    "gpu_density_B_requested": "vector",
    "gpu_density_B_effective": "vector",
    "gpu_density_B_fallback_from_vector": false,
    "gpu_density_A_requested": null,
    "gpu_density_A_effective": null,
    "gpu_density_A_fallback_from_vector": false,
    "xtb_A_used": false,
    "xtb_A_success": false,
    "xtb_charge_length_mismatch": false
  },
  "A:226": {
    "id": "A:226",
    "chain": "A",
    "resseq": 226,
    "resname": "GLU",
    "sasa": 3.342164993286133,
    "partial_charge_B": -1.35,
    "F_metal": 0.0,
    "F_P": 0.2812969176875682,
    "F_hal": 0.0,
    "total_density": 52239.58984375,
    "centroid": [
      -1.3769700527191162,
      -0.23395264148712158,
      3.2619848251342773
    ],
    "dipole_rho": [
      18861.796875,
      -14785.97265625,
      24600.013671875
    ],
    "curv_rho": 141144784.0,
    "curv_rho_failed": false,
    "gpu_density_B_requested": "vector",
    "gpu_density_B_effective": "vector",
    "gpu_density_B_fallback_from_vector": false,
    "gpu_density_A_requested": null,
    "gpu_density_A_effective": null,
    "gpu_density_A_fallback_from_vector": false,
    "xtb_A_used": false,
    "xtb_A_success": false,
    "xtb_charge_length_mismatch": false
  },
  "A:227": {
    "id": "A:227",
    "chain": "A",
    "resseq": 227,
    "resname": "ASN",
    "sasa": 0.0,
    "partial_charge_B": -0.12,
    "F_metal": 0.0,
    "F_P": 0.3376910705962325,
    "F_hal": 0.0,
    "total_density": 57284.11328125,
    "centroid": [
      -1.1035391092300415,
      -0.19436515867710114,
      3.2967286109924316
    ],
    "dipole_rho": [
      13654.2822265625,
      -19615.6640625,
      20654.00390625
    ],
    "curv_rho": 159874736.0,
    "curv_rho_failed": false,
    "gpu_density_B_requested": "vector",
    "gpu_density_B_effective": "vector",
    "gpu_density_B_fallback_from_vector": false,
    "gpu_density_A_requested": null,
    "gpu_density_A_effective": null,
    "gpu_density_A_fallback_from_vector": false,
    "xtb_A_used": false,
    "xtb_A_success": false,
    "xtb_charge_length_mismatch": false
  },
  "A:228": {
    "id": "A:228",
    "chain": "A",
    "resseq": 228,
    "resname": "TYR",
    "sasa": 0.0,
    "partial_charge_B": -0.3,
    "F_metal": 0.0,
    "F_P": 0.45575267086811255,
    "F_hal": 0.0,
    "total_density": 65444.19921875,
    "centroid": [
      -0.7987682223320007,
      -0.26549842953681946,
      3.292515277862549
    ],
    "dipole_rho": [
      9469.6767578125,
      -13459.587890625,
      27171.81640625
    ],
    "curv_rho": 179566224.0,
    "curv_rho_failed": false,
    "gpu_density_B_requested": "vector",
    "gpu_density_B_effective": "vector",
    "gpu_density_B_fallback_from_vector": false,
    "gpu_density_A_requested": null,
    "gpu_density_A_effective": null,
    "gpu_density_A_fallback_from_vector": false,
    "xtb_A_used": false,
    "xtb_A_success": false,
    "xtb_charge_length_mismatch": false
  },
  "A:229": {
    "id": "A:229",
    "chain": "A",
    "resseq": 229,
    "resname": "SER",
    "sasa": 0.6995416879653931,
    "partial_charge_B": -0.5141547721879887,
    "F_metal": 0.0,
    "F_P": 0.3303948472834368,
    "F_hal": 0.0,
    "total_density": 45219.48046875,
    "centroid": [
      -0.9694525003433228,
      -0.3656485080718994,
      2.8496198654174805
    ],
    "dipole_rho": [
      10809.603515625,
      -8916.4609375,
      24353.10546875
    ],
    "curv_rho": 119638384.0,
    "curv_rho_failed": false,
    "gpu_density_B_requested": "vector",
    "gpu_density_B_effective": "vector",
    "gpu_density_B_fallback_from_vector": false,
    "gpu_density_A_requested": null,
    "gpu_density_A_effective": null,
    "gpu_density_A_fallback_from_vector": false,
    "xtb_A_used": false,
    "xtb_A_success": false,
    "xtb_charge_length_mismatch": false
  },
  "A:230": {
    "id": "A:230",
    "chain": "A",
    "resseq": 230,
    "resname": "ASP",
    "sasa": 1.324254035949707,
    "partial_charge_B": -1.269722884682971,
    "F_metal": 0.0,
    "F_P": 0.2906241505684501,
    "F_hal": 0.0,
    "total_density": 43298.52734375,
    "centroid": [
      -0.8080216646194458,
      -0.2392568141222,
      2.738584518432617
    ],
    "dipole_rho": [
      7288.3642578125,
      -16322.21484375,
      23475.791015625
    ],
    "curv_rho": 111165360.0,
    "curv_rho_failed": false,
    "gpu_density_B_requested": "vector",
    "gpu_density_B_effective": "vector",
    "gpu_density_B_fallback_from_vector": false,
    "gpu_density_A_requested": null,
    "gpu_density_A_effective": null,
    "gpu_density_A_fallback_from_vector": false,
    "xtb_A_used": false,
    "xtb_A_success": false,
    "xtb_charge_length_mismatch": false
  },
  "A:231": {
    "id": "A:231",
    "chain": "A",
    "resseq": 231,
    "resname": "TRP",
    "sasa": 0.0,
    "partial_charge_B": 0.11999999999999997,
    "F_metal": 0.0,
    "F_P": 0.46985508776899654,
    "F_hal": 0.0,
    "total_density": 59660.59765625,
    "centroid": [
      -0.3680965304374695,
      -0.36613351106643677,
      2.9854838848114014
    ],
    "dipole_rho": [
      6222.80419921875,
      -15698.701171875,
      25559.361328125
    ],
    "curv_rho": 149999264.0,
    "curv_rho_failed": false,
    "gpu_density_B_requested": "vector",
    "gpu_density_B_effective": "vector",
    "gpu_density_B_fallback_from_vector": false,
    "gpu_density_A_requested": null,
    "gpu_density_A_effective": null,
    "gpu_density_A_fallback_from_vector": false,
    "xtb_A_used": false,
    "xtb_A_success": false,
    "xtb_charge_length_mismatch": false
  },
  "A:232": {
    "id": "A:232",
    "chain": "A",
    "resseq": 232,
    "resname": "SER",
    "sasa": 0.0,
    "partial_charge_B": -0.3,
    "F_metal": 0.0,
    "F_P": 0.3867926114300958,
    "F_hal": 0.0,
    "total_density": 45745.6796875,
    "centroid": [
      -0.4574888050556183,
      -0.45705971121788025,
      2.6559083461761475
    ],
    "dipole_rho": [
      1599.3232421875,
      -9702.33984375,
      24500.99609375
    ],
    "curv_rho": 114832424.0,
    "curv_rho_failed": false,
    "gpu_density_B_requested": "vector",
    "gpu_density_B_effective": "vector",
    "gpu_density_B_fallback_from_vector": false,
    "gpu_density_A_requested": null,
    "gpu_density_A_effective": null,
    "gpu_density_A_fallback_from_vector": false,
    "xtb_A_used": false,
    "xtb_A_success": false,
    "xtb_charge_length_mismatch": false
  },
  "A:233": {
    "id": "A:233",
    "chain": "A",
    "resseq": 233,
    "resname": "ASN",
    "sasa": 5.054179668426514,
    "partial_charge_B": -0.30000000000000004,
    "F_metal": 0.0,
    "F_P": 0.2715464572693632,
    "F_hal": 0.0,
    "total_density": 37289.82421875,
    "centroid": [
      -0.5171265006065369,
      -0.23134681582450867,
      2.4699127674102783
    ],
    "dipole_rho": [
      4916.1396484375,
      -8940.1162109375,
      25266.650390625
    ],
    "curv_rho": 85145776.0,
    "curv_rho_failed": false,
    "gpu_density_B_requested": "vector",
    "gpu_density_B_effective": "vector",
    "gpu_density_B_fallback_from_vector": false,
    "gpu_density_A_requested": null,
    "gpu_density_A_effective": null,
    "gpu_density_A_fallback_from_vector": false,
    "xtb_A_used": false,
    "xtb_A_success": false,
    "xtb_charge_length_mismatch": false
  },
  "A:234": {
    "id": "A:234",
    "chain": "A",
    "resseq": 234,
    "resname": "LYS",
    "sasa": 2.2977120876312256,
    "partial_charge_B": 0.29999999999999993,
    "F_metal": 0.0,
    "F_P": 0.273706989422993,
    "F_hal": 0.0,
    "total_density": 43282.23046875,
    "centroid": [
      -0.41705548763275146,
      -0.031991396099328995,
      2.6697001457214355
    ],
    "dipole_rho": [
      4774.51611328125,
      -17934.818359375,
      23258.908203125
    ],
    "curv_rho": 103770656.0,
    "curv_rho_failed": false,
    "gpu_density_B_requested": "vector",
    "gpu_density_B_effective": "vector",
    "gpu_density_B_fallback_from_vector": false,
    "gpu_density_A_requested": null,
    "gpu_density_A_effective": null,
    "gpu_density_A_fallback_from_vector": false,
    "xtb_A_used": false,
    "xtb_A_success": false,
    "xtb_charge_length_mismatch": false
  },
  "A:235": {
    "id": "A:235",
    "chain": "A",
    "resseq": 235,
    "resname": "LEU",
    "sasa": 0.0,
    "partial_charge_B": -0.06000000000000002,
    "F_metal": 0.0,
    "F_P": 0.35040596265920765,
    "F_hal": 0.0,
    "total_density": 48538.9921875,
    "centroid": [
      -0.1356407254934311,
      -0.2679441571235657,
      2.7580363750457764
    ],
    "dipole_rho": [
      -2882.162353515625,
      -15460.599609375,
      29617.818359375
    ],
    "curv_rho": 121438216.0,
    "curv_rho_failed": false,
    "gpu_density_B_requested": "vector",
    "gpu_density_B_effective": "vector",
    "gpu_density_B_fallback_from_vector": false,
    "gpu_density_A_requested": null,
    "gpu_density_A_effective": null,
    "gpu_density_A_fallback_from_vector": false,
    "xtb_A_used": false,
    "xtb_A_success": false,
    "xtb_charge_length_mismatch": false
  },
  "A:236": {
    "id": "A:236",
    "chain": "A",
    "resseq": 236,
    "resname": "THR",
    "sasa": 1.9036622047424316,
    "partial_charge_B": -0.75,
    "F_metal": 0.0,
    "F_P": 0.28719535943639707,
    "F_hal": 0.0,
    "total_density": 39324.05859375,
    "centroid": [
      0.11124426871538162,
      -0.22609756886959076,
      2.536583662033081
    ],
    "dipole_rho": [
      -7150.7431640625,
      -15164.9482421875,
      24358.375
    ],
    "curv_rho": 92368568.0,
    "curv_rho_failed": false,
    "gpu_density_B_requested": "vector",
    "gpu_density_B_effective": "vector",
    "gpu_density_B_fallback_from_vector": false,
    "gpu_density_A_requested": null,
    "gpu_density_A_effective": null,
    "gpu_density_A_fallback_from_vector": false,
    "xtb_A_used": false,
    "xtb_A_success": false,
    "xtb_charge_length_mismatch": false
  },
  "A:237": {
    "id": "A:237",
    "chain": "A",
    "resseq": 237,
    "resname": "PRO",
    "sasa": 4.872084617614746,
    "partial_charge_B": -0.15000000000000005,
    "F_metal": 0.0,
    "F_P": 0.2765145451313973,
    "F_hal": 0.0,
    "total_density": 32587.083984375,
    "centroid": [
      0.19856446981430054,
      -0.3789142966270447,
      2.3038814067840576
    ],
    "dipole_rho": [
      -6049.7880859375,
      -9122.5224609375,
      21147.48046875
    ],
    "curv_rho": 72077184.0,
    "curv_rho_failed": false,
    "gpu_density_B_requested": "vector",
    "gpu_density_B_effective": "vector",
    "gpu_density_B_fallback_from_vector": false,
    "gpu_density_A_requested": null,
    "gpu_density_A_effective": null,
    "gpu_density_A_fallback_from_vector": false,
    "xtb_A_used": false,
    "xtb_A_success": false,
    "xtb_charge_length_mismatch": false
  },
  "A:238": {
    "id": "A:238",
    "chain": "A",
    "resseq": 238,
    "resname": "ASN",
    "sasa": 3.792978286743164,
    "partial_charge_B": -0.30000000000000004,
    "F_metal": 0.0,
    "F_P": 0.3123768730709286,
    "F_hal": 0.0,
    "total_density": 37269.16796875,
    "centroid": [
      0.31874144077301025,
      -0.3988623321056366,
      2.488285541534424
    ],
    "dipole_rho": [
      -14857.6708984375,
      -9785.4794921875,
      21539.646484375
    ],
    "curv_rho": 86325600.0,
    "curv_rho_failed": false,
    "gpu_density_B_requested": "vector",
    "gpu_density_B_effective": "vector",
    "gpu_density_B_fallback_from_vector": false,
    "gpu_density_A_requested": null,
    "gpu_density_A_effective": null,
    "gpu_density_A_fallback_from_vector": false,
    "xtb_A_used": false,
    "xtb_A_success": false,
    "xtb_charge_length_mismatch": false
  },
  "A:239": {
    "id": "A:239",
    "chain": "A",
    "resseq": 239,
    "resname": "GLU",
    "sasa": 0.0,
    "partial_charge_B": -0.54,
    "F_metal": 0.0,
    "F_P": 0.3807386820315376,
    "F_hal": 0.0,
    "total_density": 48956.20703125,
    "centroid": [
      0.11346804350614548,
      -0.3466408848762512,
      2.7376444339752197
    ],
    "dipole_rho": [
      -12776.4169921875,
      -16748.2890625,
      23498.994140625
    ],
    "curv_rho": 113576960.0,
    "curv_rho_failed": false,
    "gpu_density_B_requested": "vector",
    "gpu_density_B_effective": "vector",
    "gpu_density_B_fallback_from_vector": false,
    "gpu_density_A_requested": null,
    "gpu_density_A_effective": null,
    "gpu_density_A_fallback_from_vector": false,
    "xtb_A_used": false,
    "xtb_A_success": false,
    "xtb_charge_length_mismatch": false
  },
  "A:240": {
    "id": "A:240",
    "chain": "A",
    "resseq": 240,
    "resname": "LEU",
    "sasa": 0.1613273024559021,
    "partial_charge_B": -0.06987761338588179,
    "F_metal": 0.0,
    "F_P": 0.4226310963386509,
    "F_hal": 0.0,
    "total_density": 44472.79296875,
    "centroid": [
      -0.02844907157123089,
      -0.5023096203804016,
      2.5775654315948486
    ],
    "dipole_rho": [
      -5044.28515625,
      -2540.9404296875,
      24990.5
    ],
    "curv_rho": 101995904.0,
    "curv_rho_failed": false,
    "gpu_density_B_requested": "vector",
    "gpu_density_B_effective": "vector",
    "gpu_density_B_fallback_from_vector": false,
    "gpu_density_A_requested": null,
    "gpu_density_A_effective": null,
    "gpu_density_A_fallback_from_vector": false,
    "xtb_A_used": false,
    "xtb_A_success": false,
    "xtb_charge_length_mismatch": false
  },
  "A:241": {
    "id": "A:241",
    "chain": "A",
    "resseq": 241,
    "resname": "ALA",
    "sasa": 0.0,
    "partial_charge_B": -0.06000000000000002,
    "F_metal": 0.0,
    "F_P": 0.46346316359,
    "F_hal": 0.0,
    "total_density": 42945.1796875,
    "centroid": [
      0.20681719481945038,
      -0.655034065246582,
      2.6051571369171143
    ],
    "dipole_rho": [
      -10840.34375,
      182.33802795410156,
      23892.865234375
    ],
    "curv_rho": 101608800.0,
    "curv_rho_failed": false,
    "gpu_density_B_requested": "vector",
    "gpu_density_B_effective": "vector",
    "gpu_density_B_fallback_from_vector": false,
    "gpu_density_A_requested": null,
    "gpu_density_A_effective": null,
    "gpu_density_A_fallback_from_vector": false,
    "xtb_A_used": false,
    "xtb_A_success": false,
    "xtb_charge_length_mismatch": false
  },
  "A:242": {
    "id": "A:242",
    "chain": "A",
    "resseq": 242,
    "resname": "ASP",
    "sasa": 0.0,
    "partial_charge_B": -0.54,
    "F_metal": 0.0,
    "F_P": 0.5589878483304862,
    "F_hal": 0.0,
    "total_density": 50447.828125,
    "centroid": [
      0.29986879229545593,
      -0.6191882491111755,
      2.8300554752349854
    ],
    "dipole_rho": [
      -17500.66015625,
      -1635.8099365234375,
      22850.0
    ],
    "curv_rho": 119014768.0,
    "curv_rho_failed": false,
    "gpu_density_B_requested": "vector",
    "gpu_density_B_effective": "vector",
    "gpu_density_B_fallback_from_vector": false,
    "gpu_density_A_requested": null,
    "gpu_density_A_effective": null,
    "gpu_density_A_fallback_from_vector": false,
    "xtb_A_used": false,
    "xtb_A_success": false,
    "xtb_charge_length_mismatch": false
  },
  "A:243": {
    "id": "A:243",
    "chain": "A",
    "resseq": 243,
    "resname": "VAL",
    "sasa": 0.0,
    "partial_charge_B": -0.06000000000000002,
    "F_metal": 0.0,
    "F_P": 0.7384321869397756,
    "F_hal": 0.0,
    "total_density": 58534.69140625,
    "centroid": [
      -0.03373564034700394,
      -0.660342812538147,
      2.9684572219848633
    ],
    "dipole_rho": [
      -11792.64453125,
      -469.9510803222656,
      26268.689453125
    ],
    "curv_rho": 147207440.0,
    "curv_rho_failed": false,
    "gpu_density_B_requested": "vector",
    "gpu_density_B_effective": "vector",
    "gpu_density_B_fallback_from_vector": false,
    "gpu_density_A_requested": null,
    "gpu_density_A_effective": null,
    "gpu_density_A_fallback_from_vector": false,
    "xtb_A_used": false,
    "xtb_A_success": false,
    "xtb_charge_length_mismatch": false
  },
  "A:244": {
    "id": "A:244",
    "chain": "A",
    "resseq": 244,
    "resname": "ASN",
    "sasa": 0.0,
    "partial_charge_B": -0.12,
    "F_metal": 0.0,
    "F_P": 0.6377275925526188,
    "F_hal": 0.0,
    "total_density": 48497.3125,
    "centroid": [
      0.04535842314362526,
      -0.8132644891738892,
      2.7593278884887695
    ],
    "dipole_rho": [
      -4126.712890625,
      5763.80810546875,
      26466.33203125
    ],
    "curv_rho": 121634264.0,
    "curv_rho_failed": false,
    "gpu_density_B_requested": "vector",
    "gpu_density_B_effective": "vector",
    "gpu_density_B_fallback_from_vector": false,
    "gpu_density_A_requested": null,
    "gpu_density_A_effective": null,
    "gpu_density_A_fallback_from_vector": false,
    "xtb_A_used": false,
    "xtb_A_success": false,
    "xtb_charge_length_mismatch": false
  },
  "A:245": {
    "id": "A:245",
    "chain": "A",
    "resseq": 245,
    "resname": "ASP",
    "sasa": 0.0,
    "partial_charge_B": -0.54,
    "F_metal": 0.0,
    "F_P": 0.7150297394993252,
    "F_hal": 0.0,
    "total_density": 47392.1796875,
    "centroid": [
      0.2531089186668396,
      -0.930300772190094,
      2.827568292617798
    ],
    "dipole_rho": [
      -14690.564453125,
      8317.2861328125,
      23320.19140625
    ],
    "curv_rho": 118162512.0,
    "curv_rho_failed": false,
    "gpu_density_B_requested": "vector",
    "gpu_density_B_effective": "vector",
    "gpu_density_B_fallback_from_vector": false,
    "gpu_density_A_requested": null,
    "gpu_density_A_effective": null,
    "gpu_density_A_fallback_from_vector": false,
    "xtb_A_used": false,
    "xtb_A_success": false,
    "xtb_charge_length_mismatch": false
  },
  "A:246": {
    "id": "A:246",
    "chain": "A",
    "resseq": 246,
    "resname": "TYR",
    "sasa": 0.0,
    "partial_charge_B": -0.3,
    "F_metal": 0.0,
    "F_P": 1.6949889196130628,
    "F_hal": 0.0,
    "total_density": 73172.015625,
    "centroid": [
      0.04244505986571312,
      -0.8937610983848572,
      3.437512159347534
    ],
    "dipole_rho": [
      -22374.533203125,
      9313.9755859375,
      33333.18359375
    ],
    "curv_rho": 198052576.0,
    "curv_rho_failed": false,
    "gpu_density_B_requested": "vector",
    "gpu_density_B_effective": "vector",
    "gpu_density_B_fallback_from_vector": false,
    "gpu_density_A_requested": null,
    "gpu_density_A_effective": null,
    "gpu_density_A_fallback_from_vector": false,
    "xtb_A_used": false,
    "xtb_A_success": false,
    "xtb_charge_length_mismatch": false
  },
  "A:247": {
    "id": "A:247",
    "chain": "A",
    "resseq": 247,
    "resname": "MET",
    "sasa": 0.0,
    "partial_charge_B": -0.21000000000000002,
    "F_metal": 0.0,
    "F_P": 1.2970235116952678,
    "F_hal": 0.0,
    "total_density": 64121.171875,
    "centroid": [
      -0.17994387447834015,
      -0.9165492653846741,
      3.135059118270874
    ],
    "dipole_rho": [
      -9033.4775390625,
      17085.935546875,
      28856.69921875
    ],
    "curv_rho": 168445408.0,
    "curv_rho_failed": false,
    "gpu_density_B_requested": "vector",
    "gpu_density_B_effective": "vector",
    "gpu_density_B_fallback_from_vector": false,
    "gpu_density_A_requested": null,
    "gpu_density_A_effective": null,
    "gpu_density_A_fallback_from_vector": false,
    "xtb_A_used": false,
    "xtb_A_success": false,
    "xtb_charge_length_mismatch": false
  },
  "A:248": {
    "id": "A:248",
    "chain": "A",
    "resseq": 248,
    "resname": "ARG",
    "sasa": 7.023930549621582,
    "partial_charge_B": 1.2,
    "F_metal": 0.0,
    "F_P": 0.7521798327540581,
    "F_hal": 0.0,
    "total_density": 52512.20703125,
    "centroid": [
      0.06893160194158554,
      -1.1249216794967651,
      2.9900100231170654
    ],
    "dipole_rho": [
      -12815.6162109375,
      18581.51171875,
      39499.73046875
    ],
    "curv_rho": 142263328.0,
    "curv_rho_failed": false,
    "gpu_density_B_requested": "vector",
    "gpu_density_B_effective": "vector",
    "gpu_density_B_fallback_from_vector": false,
    "gpu_density_A_requested": null,
    "gpu_density_A_effective": null,
    "gpu_density_A_fallback_from_vector": false,
    "xtb_A_used": false,
    "xtb_A_success": false,
    "xtb_charge_length_mismatch": false
  },
  "A:249": {
    "id": "A:249",
    "chain": "A",
    "resseq": 249,
    "resname": "GLY",
    "sasa": 0.09458957612514496,
    "partial_charge_B": -0.06579145159607444,
    "F_metal": 0.0,
    "F_P": 1.4857515001325043,
    "F_hal": 0.0,
    "total_density": 51227.3359375,
    "centroid": [
      0.14622822403907776,
      -1.2072186470031738,
      3.12251353263855
    ],
    "dipole_rho": [
      -18089.490234375,
      20368.31640625,
      18003.24609375
    ],
    "curv_rho": 138117376.0,
    "curv_rho_failed": false,
    "gpu_density_B_requested": "vector",
    "gpu_density_B_effective": "vector",
    "gpu_density_B_fallback_from_vector": false,
    "gpu_density_A_requested": null,
    "gpu_density_A_effective": null,
    "gpu_density_A_fallback_from_vector": false,
    "xtb_A_used": false,
    "xtb_A_success": false,
    "xtb_charge_length_mismatch": false
  },
  "A:250": {
    "id": "A:250",
    "chain": "A",
    "resseq": 250,
    "resname": "GLY",
    "sasa": 0.0,
    "partial_charge_B": -0.06000000000000002,
    "F_metal": 0.0,
    "F_P": 1.3963404290254018,
    "F_hal": 0.0,
    "total_density": 53944.87109375,
    "centroid": [
      0.31073224544525146,
      -1.0685360431671143,
      3.175644636154175
    ],
    "dipole_rho": [
      -20669.931640625,
      15633.9794921875,
      16845.35546875
    ],
    "curv_rho": 139915984.0,
    "curv_rho_failed": false,
    "gpu_density_B_requested": "vector",
    "gpu_density_B_effective": "vector",
    "gpu_density_B_fallback_from_vector": false,
    "gpu_density_A_requested": null,
    "gpu_density_A_effective": null,
    "gpu_density_A_fallback_from_vector": false,
    "xtb_A_used": false,
    "xtb_A_success": false,
    "xtb_charge_length_mismatch": false
  },
  "A:251": {
    "id": "A:251",
    "chain": "A",
    "resseq": 251,
    "resname": "TYR",
    "sasa": 0.6621270179748535,
    "partial_charge_B": -0.5027008013008253,
    "F_metal": 0.0,
    "F_P": 3.345357943971334,
    "F_hal": 0.0,
    "total_density": 63991.55859375,
    "centroid": [
      0.19287903606891632,
      -1.149841547012329,
      3.4047038555145264
    ],
    "dipole_rho": [
      -14724.7392578125,
      21822.73046875,
      15055.8466796875
    ],
    "curv_rho": 163475248.0,
    "curv_rho_failed": false,
    "gpu_density_B_requested": "vector",
    "gpu_density_B_effective": "vector",
    "gpu_density_B_fallback_from_vector": false,
    "gpu_density_A_requested": null,
    "gpu_density_A_effective": null,
    "gpu_density_A_fallback_from_vector": false,
    "xtb_A_used": false,
    "xtb_A_success": false,
    "xtb_charge_length_mismatch": false
  },
  "A:252": {
    "id": "A:252",
    "chain": "A",
    "resseq": 252,
    "resname": "THR",
    "sasa": 1.5810075998306274,
    "partial_charge_B": -0.75,
    "F_metal": 0.0,
    "F_P": 2.354542578752207,
    "F_hal": 0.0,
    "total_density": 56421.28125,
    "centroid": [
      0.3777487576007843,
      -1.2619231939315796,
      3.54052734375
    ],
    "dipole_rho": [
      -24061.732421875,
      19459.1796875,
      13314.5498046875
    ],
    "curv_rho": 149663088.0,
    "curv_rho_failed": false,
    "gpu_density_B_requested": "vector",
    "gpu_density_B_effective": "vector",
    "gpu_density_B_fallback_from_vector": false,
    "gpu_density_A_requested": null,
    "gpu_density_A_effective": null,
    "gpu_density_A_fallback_from_vector": false,
    "xtb_A_used": false,
    "xtb_A_success": false,
    "xtb_charge_length_mismatch": false
  },
  "A:253": {
    "id": "A:253",
    "chain": "A",
    "resseq": 253,
    "resname": "ALA",
    "sasa": 0.35492008924484253,
    "partial_charge_B": -0.0817307509087093,
    "F_metal": 0.0,
    "F_P": 1.2492555845745086,
    "F_hal": 0.0,
    "total_density": 49999.80078125,
    "centroid": [
      0.6298962831497192,
      -1.079268455505371,
      3.423029661178589
    ],
    "dipole_rho": [
      -23872.095703125,
      14337.5087890625,
      11669.4306640625
    ],
    "curv_rho": 131376288.0,
    "curv_rho_failed": false,
    "gpu_density_B_requested": "vector",
    "gpu_density_B_effective": "vector",
    "gpu_density_B_fallback_from_vector": false,
    "gpu_density_A_requested": null,
    "gpu_density_A_effective": null,
    "gpu_density_A_fallback_from_vector": false,
    "xtb_A_used": false,
    "xtb_A_success": false,
    "xtb_charge_length_mismatch": false
  },
  "A:254": {
    "id": "A:254",
    "chain": "A",
    "resseq": 254,
    "resname": "ILE",
    "sasa": 0.0,
    "partial_charge_B": -0.06000000000000002,
    "F_metal": 0.0,
    "F_P": 1.2192263658569624,
    "F_hal": 0.0,
    "total_density": 55900.73828125,
    "centroid": [
      0.5587290525436401,
      -0.8807131052017212,
      3.3680782318115234
    ],
    "dipole_rho": [
      -23128.0078125,
      6269.93212890625,
      9222.40234375
    ],
    "curv_rho": 142527456.0,
    "curv_rho_failed": false,
    "gpu_density_B_requested": "vector",
    "gpu_density_B_effective": "vector",
    "gpu_density_B_fallback_from_vector": false,
    "gpu_density_A_requested": null,
    "gpu_density_A_effective": null,
    "gpu_density_A_fallback_from_vector": false,
    "xtb_A_used": false,
    "xtb_A_success": false,
    "xtb_charge_length_mismatch": false
  },
  "A:255": {
    "id": "A:255",
    "chain": "A",
    "resseq": 255,
    "resname": "ASN",
    "sasa": 0.0,
    "partial_charge_B": -0.12,
    "F_metal": 0.0,
    "F_P": 2.3839417635094504,
    "F_hal": 0.0,
    "total_density": 69165.8828125,
    "centroid": [
      0.2663538157939911,
      -0.9452789425849915,
      3.686663866043091
    ],
    "dipole_rho": [
      -35350.421875,
      10798.2490234375,
      6595.03076171875
    ],
    "curv_rho": 188656736.0,
    "curv_rho_failed": false,
    "gpu_density_B_requested": "vector",
    "gpu_density_B_effective": "vector",
    "gpu_density_B_fallback_from_vector": false,
    "gpu_density_A_requested": null,
    "gpu_density_A_effective": null,
    "gpu_density_A_fallback_from_vector": false,
    "xtb_A_used": false,
    "xtb_A_success": false,
    "xtb_charge_length_mismatch": false
  },
  "A:256": {
    "id": "A:256",
    "chain": "A",
    "resseq": 256,
    "resname": "ASN",
    "sasa": 1.2967506647109985,
    "partial_charge_B": -0.27879273413626504,
    "F_metal": 0.0,
    "F_P": 1.3013400392756818,
    "F_hal": 0.0,
    "total_density": 52924.3671875,
    "centroid": [
      0.6432059407234192,
      -1.1156983375549316,
      3.7756502628326416
    ],
    "dipole_rho": [
      -32466.138671875,
      14602.59375,
      4440.33984375
    ],
    "curv_rho": 145411792.0,
    "curv_rho_failed": false,
    "gpu_density_B_requested": "vector",
    "gpu_density_B_effective": "vector",
    "gpu_density_B_fallback_from_vector": false,
    "gpu_density_A_requested": null,
    "gpu_density_A_effective": null,
    "gpu_density_A_fallback_from_vector": false,
    "xtb_A_used": false,
    "xtb_A_success": false,
    "xtb_charge_length_mismatch": false
  },
  "A:257": {
    "id": "A:257",
    "chain": "A",
    "resseq": 257,
    "resname": "TYR",
    "sasa": 0.0,
    "partial_charge_B": -0.3,
    "F_metal": 0.0,
    "F_P": 0.7011200887293246,
    "F_hal": 0.0,
    "total_density": 50775.71875,
    "centroid": [
      0.817043125629425,
      -0.8670608997344971,
      3.5310304164886475
    ],
    "dipole_rho": [
      -34897.64453125,
      -512.9630737304688,
      3354.860107421875
    ],
    "curv_rho": 127009328.0,
    "curv_rho_failed": false,
    "gpu_density_B_requested": "vector",
    "gpu_density_B_effective": "vector",
    "gpu_density_B_fallback_from_vector": false,
    "gpu_density_A_requested": null,
    "gpu_density_A_effective": null,
    "gpu_density_A_fallback_from_vector": false,
    "xtb_A_used": false,
    "xtb_A_success": false,
    "xtb_charge_length_mismatch": false
  },
  "A:258": {
    "id": "A:258",
    "chain": "A",
    "resseq": 258,
    "resname": "LEU",
    "sasa": 0.0,
    "partial_charge_B": -0.06000000000000002,
    "F_metal": 0.0,
    "F_P": 0.9853634231141604,
    "F_hal": 0.0,
    "total_density": 58688.11328125,
    "centroid": [
      0.6297963857650757,
      -0.77260422706604,
      3.720440149307251
    ],
    "dipole_rho": [
      -31614.029296875,
      -1452.790771484375,
      -1624.042724609375
    ],
    "curv_rho": 155125776.0,
    "curv_rho_failed": false,
    "gpu_density_B_requested": "vector",
    "gpu_density_B_effective": "vector",
    "gpu_density_B_fallback_from_vector": false,
    "gpu_density_A_requested": null,
    "gpu_density_A_effective": null,
    "gpu_density_A_fallback_from_vector": false,
    "xtb_A_used": false,
    "xtb_A_success": false,
    "xtb_charge_length_mismatch": false
  },
  "A:259": {
    "id": "A:259",
    "chain": "A",
    "resseq": 259,
    "resname": "ILE",
    "sasa": 0.0,
    "partial_charge_B": -0.06000000000000002,
    "F_metal": 0.0,
    "F_P": 1.275631157333581,
    "F_hal": 0.0,
    "total_density": 62666.8125,
    "centroid": [
      0.4880453944206238,
      -0.9904321432113647,
      4.074158191680908
    ],
    "dipole_rho": [
      -40501.84765625,
      5759.41748046875,
      -3323.197021484375
    ],
    "curv_rho": 177549376.0,
    "curv_rho_failed": false,
    "gpu_density_B_requested": "vector",
    "gpu_density_B_effective": "vector",
    "gpu_density_B_fallback_from_vector": false,
    "gpu_density_A_requested": null,
    "gpu_density_A_effective": null,
    "gpu_density_A_fallback_from_vector": false,
    "xtb_A_used": false,
    "xtb_A_success": false,
    "xtb_charge_length_mismatch": false
  },
  "A:260": {
    "id": "A:260",
    "chain": "A",
    "resseq": 260,
    "resname": "SER",
    "sasa": 0.06453092396259308,
    "partial_charge_B": -0.31975522768411935,
    "F_metal": 0.0,
    "F_P": 0.7341620522795841,
    "F_hal": 0.0,
    "total_density": 47426.375,
    "centroid": [
      0.8531689643859863,
      -0.9852310419082642,
      3.9634923934936523
    ],
    "dipole_rho": [
      -35110.4296875,
      5403.55322265625,
      -3326.5458984375
    ],
    "curv_rho": 128315880.0,
    "curv_rho_failed": false,
    "gpu_density_B_requested": "vector",
    "gpu_density_B_effective": "vector",
    "gpu_density_B_fallback_from_vector": false,
    "gpu_density_A_requested": null,
    "gpu_density_A_effective": null,
    "gpu_density_A_fallback_from_vector": false,
    "xtb_A_used": false,
    "xtb_A_success": false,
    "xtb_charge_length_mismatch": false
  },
  "A:261": {
    "id": "A:261",
    "chain": "A",
    "resseq": 261,
    "resname": "ASN",
    "sasa": 0.15813735127449036,
    "partial_charge_B": -0.13936460343634346,
    "F_metal": 0.0,
    "F_P": 0.5585172026727682,
    "F_hal": 0.0,
    "total_density": 44421.47265625,
    "centroid": [
      0.9596068859100342,
      -0.7880205512046814,
      4.042114734649658
    ],
    "dipole_rho": [
      -31178.5625,
      -3762.861083984375,
      -4840.740234375
    ],
    "curv_rho": 117743808.0,
    "curv_rho_failed": false,
    "gpu_density_B_requested": "vector",
    "gpu_density_B_effective": "vector",
    "gpu_density_B_fallback_from_vector": false,
    "gpu_density_A_requested": null,
    "gpu_density_A_effective": null,
    "gpu_density_A_fallback_from_vector": false,
    "xtb_A_used": false,
    "xtb_A_success": false,
    "xtb_charge_length_mismatch": false
  },
  "A:262": {
    "id": "A:262",
    "chain": "A",
    "resseq": 262,
    "resname": "GLY",
    "sasa": 0.0,
    "partial_charge_B": -0.06000000000000002,
    "F_metal": 0.0,
    "F_P": 0.502948799200098,
    "F_hal": 0.0,
    "total_density": 39662.140625,
    "centroid": [
      1.0874366760253906,
      -0.7405993938446045,
      3.745335340499878
    ],
    "dipole_rho": [
      -28678.234375,
      -1141.2584228515625,
      1193.2354736328125
    ],
    "curv_rho": 100880936.0,
    "curv_rho_failed": false,
    "gpu_density_B_requested": "vector",
    "gpu_density_B_effective": "vector",
    "gpu_density_B_fallback_from_vector": false,
    "gpu_density_A_requested": null,
    "gpu_density_A_effective": null,
    "gpu_density_A_fallback_from_vector": false,
    "xtb_A_used": false,
    "xtb_A_success": false,
    "xtb_charge_length_mismatch": false
  },
  "A:263": {
    "id": "A:263",
    "chain": "A",
    "resseq": 263,
    "resname": "PRO",
    "sasa": 0.0,
    "partial_charge_B": -0.06000000000000002,
    "F_metal": 0.0,
    "F_P": 0.4636931021950266,
    "F_hal": 0.0,
    "total_density": 44836.390625,
    "centroid": [
      0.9461857676506042,
      -0.5899189710617065,
      3.718146562576294
    ],
    "dipole_rho": [
      -34769.33203125,
      -7794.056640625,
      2161.301513671875
    ],
    "curv_rho": 117016048.0,
    "curv_rho_failed": false,
    "gpu_density_B_requested": "vector",
    "gpu_density_B_effective": "vector",
    "gpu_density_B_fallback_from_vector": false,
    "gpu_density_A_requested": null,
    "gpu_density_A_effective": null,
    "gpu_density_A_fallback_from_vector": false,
    "xtb_A_used": false,
    "xtb_A_success": false,
    "xtb_charge_length_mismatch": false
  },
  "A:264": {
    "id": "A:264",
    "chain": "A",
    "resseq": 264,
    "resname": "LEU",
    "sasa": 6.743481636047363,
    "partial_charge_B": -0.15000000000000005,
    "F_metal": 0.0,
    "F_P": 0.34890773623645965,
    "F_hal": 0.0,
    "total_density": 33425.734375,
    "centroid": [
      1.2503416538238525,
      -0.511422336101532,
      3.8288300037384033
    ],
    "dipole_rho": [
      -26297.146484375,
      -6275.59033203125,
      -6764.7822265625
    ],
    "curv_rho": 79702192.0,
    "curv_rho_failed": false,
    "gpu_density_B_requested": "vector",
    "gpu_density_B_effective": "vector",
    "gpu_density_B_fallback_from_vector": false,
    "gpu_density_A_requested": null,
    "gpu_density_A_effective": null,
    "gpu_density_A_fallback_from_vector": false,
    "xtb_A_used": false,
    "xtb_A_success": false,
    "xtb_charge_length_mismatch": false
  },
  "A:265": {
    "id": "A:265",
    "chain": "A",
    "resseq": 265,
    "resname": "ASN",
    "sasa": 5.865895748138428,
    "partial_charge_B": -0.30000000000000004,
    "F_metal": 0.0,
    "F_P": 0.36397101302608137,
    "F_hal": 0.0,
    "total_density": 30716.28125,
    "centroid": [
      1.3568158149719238,
      -0.7945546507835388,
      3.826555013656616
    ],
    "dipole_rho": [
      -26887.013671875,
      468.28009033203125,
      -4377.6787109375
    ],
    "curv_rho": 70505144.0,
    "curv_rho_failed": false,
    "gpu_density_B_requested": "vector",
    "gpu_density_B_effective": "vector",
    "gpu_density_B_fallback_from_vector": false,
    "gpu_density_A_requested": null,
    "gpu_density_A_effective": null,
    "gpu_density_A_fallback_from_vector": false,
    "xtb_A_used": false,
    "xtb_A_success": false,
    "xtb_charge_length_mismatch": false
  },
  "A:266": {
    "id": "A:266",
    "chain": "A",
    "resseq": 266,
    "resname": "ASN",
    "sasa": 4.114743709564209,
    "partial_charge_B": -0.30000000000000004,
    "F_metal": 0.0,
    "F_P": 0.3784244161727783,
    "F_hal": 0.0,
    "total_density": 29976.080078125,
    "centroid": [
      1.374356746673584,
      -0.8193473815917969,
      3.511688470840454
    ],
    "dipole_rho": [
      -24755.54296875,
      2653.336181640625,
      77.58982849121094
    ],
    "curv_rho": 67665480.0,
    "curv_rho_failed": false,
    "gpu_density_B_requested": "vector",
    "gpu_density_B_effective": "vector",
    "gpu_density_B_fallback_from_vector": false,
    "gpu_density_A_requested": null,
    "gpu_density_A_effective": null,
    "gpu_density_A_fallback_from_vector": false,
    "xtb_A_used": false,
    "xtb_A_success": false,
    "xtb_charge_length_mismatch": false
  },
  "A:267": {
    "id": "A:267",
    "chain": "A",
    "resseq": 267,
    "resname": "PRO",
    "sasa": 1.7393925189971924,
    "partial_charge_B": -0.15000000000000005,
    "F_metal": 0.0,
    "F_P": 0.3325198875864105,
    "F_hal": 0.0,
    "total_density": 29901.91796875,
    "centroid": [
      1.3634105920791626,
      -0.6183131337165833,
      3.372774839401245
    ],
    "dipole_rho": [
      -24523.953125,
      -2517.708740234375,
      494.77996826171875
    ],
    "curv_rho": 66880064.0,
    "curv_rho_failed": false,
    "gpu_density_B_requested": "vector",
    "gpu_density_B_effective": "vector",
    "gpu_density_B_fallback_from_vector": false,
    "gpu_density_A_requested": null,
    "gpu_density_A_effective": null,
    "gpu_density_A_fallback_from_vector": false,
    "xtb_A_used": false,
    "xtb_A_success": false,
    "xtb_charge_length_mismatch": false
  },
  "A:268": {
    "id": "A:268",
    "chain": "A",
    "resseq": 268,
    "resname": "ASN",
    "sasa": 0.0,
    "partial_charge_B": -0.12,
    "F_metal": 0.0,
    "F_P": 0.4167143853063314,
    "F_hal": 0.0,
    "total_density": 35167.25,
    "centroid": [
      1.1476123332977295,
      -0.7239779829978943,
      3.155752182006836
    ],
    "dipole_rho": [
      -24977.103515625,
      666.3156127929688,
      6066.42041015625
    ],
    "curv_rho": 79431592.0,
    "curv_rho_failed": false,
    "gpu_density_B_requested": "vector",
    "gpu_density_B_effective": "vector",
    "gpu_density_B_fallback_from_vector": false,
    "gpu_density_A_requested": null,
    "gpu_density_A_effective": null,
    "gpu_density_A_fallback_from_vector": false,
    "xtb_A_used": false,
    "xtb_A_success": false,
    "xtb_charge_length_mismatch": false
  },
  "A:269": {
    "id": "A:269",
    "chain": "A",
    "resseq": 269,
    "resname": "PRO",
    "sasa": 4.3881025314331055,
    "partial_charge_B": -0.15000000000000005,
    "F_metal": 0.0,
    "F_P": 0.3262160164334874,
    "F_hal": 0.0,
    "total_density": 33250.75,
    "centroid": [
      1.120015025138855,
      -0.49056121706962585,
      3.031251907348633
    ],
    "dipole_rho": [
      -26697.48046875,
      -1799.9490966796875,
      9298.1650390625
    ],
    "curv_rho": 76466240.0,
    "curv_rho_failed": false,
    "gpu_density_B_requested": "vector",
    "gpu_density_B_effective": "vector",
    "gpu_density_B_fallback_from_vector": false,
    "gpu_density_A_requested": null,
    "gpu_density_A_effective": null,
    "gpu_density_A_fallback_from_vector": false,
    "xtb_A_used": false,
    "xtb_A_success": false,
    "xtb_charge_length_mismatch": false
  },
  "A:270": {
    "id": "A:270",
    "chain": "A",
    "resseq": 270,
    "resname": "GLU",
    "sasa": 5.77731990814209,
    "partial_charge_B": -1.35,
    "F_metal": 0.0,
    "F_P": 0.3794156458445965,
    "F_hal": 0.0,
    "total_density": 34017.48046875,
    "centroid": [
      1.0056800842285156,
      -0.665431797504425,
      2.894819498062134
    ],
    "dipole_rho": [
      -23470.474609375,
      3114.1669921875,
      13417.5283203125
    ],
    "curv_rho": 79090744.0,
    "curv_rho_failed": false,
    "gpu_density_B_requested": "vector",
    "gpu_density_B_effective": "vector",
    "gpu_density_B_fallback_from_vector": false,
    "gpu_density_A_requested": null,
    "gpu_density_A_effective": null,
    "gpu_density_A_fallback_from_vector": false,
    "xtb_A_used": false,
    "xtb_A_success": false,
    "xtb_charge_length_mismatch": false
  },
  "A:271": {
    "id": "A:271",
    "chain": "A",
    "resseq": 271,
    "resname": "LEU",
    "sasa": 0.0,
    "partial_charge_B": -0.06000000000000002,
    "F_metal": 0.0,
    "F_P": 0.58120063409024,
    "F_hal": 0.0,
    "total_density": 46236.65625,
    "centroid": [
      0.8013895750045776,
      -0.7039693593978882,
      3.1723945140838623
    ],
    "dipole_rho": [
      -28546.40625,
      2979.054443359375,
      11269.9296875
    ],
    "curv_rho": 108795480.0,
    "curv_rho_failed": false,
    "gpu_density_B_requested": "vector",
    "gpu_density_B_effective": "vector",
    "gpu_density_B_fallback_from_vector": false,
    "gpu_density_A_requested": null,
    "gpu_density_A_effective": null,
    "gpu_density_A_fallback_from_vector": false,
    "xtb_A_used": false,
    "xtb_A_success": false,
    "xtb_charge_length_mismatch": false
  },
  "A:272": {
    "id": "A:272",
    "chain": "A",
    "resseq": 272,
    "resname": "ASP",
    "sasa": 0.0,
    "partial_charge_B": -0.54,
    "F_metal": 0.0,
    "F_P": 0.4422607354151098,
    "F_hal": 0.0,
    "total_density": 44377.546875,
    "centroid": [
      0.8532821536064148,
      -0.45142662525177,
      3.2128663063049316
    ],
    "dipole_rho": [
      -29025.373046875,
      -6669.46337890625,
      7403.4619140625
    ],
    "curv_rho": 107247984.0,
    "curv_rho_failed": false,
    "gpu_density_B_requested": "vector",
    "gpu_density_B_effective": "vector",
    "gpu_density_B_fallback_from_vector": false,
    "gpu_density_A_requested": null,
    "gpu_density_A_effective": null,
    "gpu_density_A_fallback_from_vector": false,
    "xtb_A_used": false,
    "xtb_A_success": false,
    "xtb_charge_length_mismatch": false
  },
  "A:273": {
    "id": "A:273",
    "chain": "A",
    "resseq": 273,
    "resname": "SER",
    "sasa": 0.03152985870838165,
    "partial_charge_B": -0.30965241932679066,
    "F_metal": 0.0,
    "F_P": 0.4085329234421099,
    "F_hal": 0.0,
    "total_density": 42380.25390625,
    "centroid": [
      0.686468780040741,
      -0.42990079522132874,
      2.937725067138672
    ],
    "dipole_rho": [
      -24054.234375,
      -8465.490234375,
      13441.955078125
    ],
    "curv_rho": 103270968.0,
    "curv_rho_failed": false,
    "gpu_density_B_requested": "vector",
    "gpu_density_B_effective": "vector",
    "gpu_density_B_fallback_from_vector": false,
    "gpu_density_A_requested": null,
    "gpu_density_A_effective": null,
    "gpu_density_A_fallback_from_vector": false,
    "xtb_A_used": false,
    "xtb_A_success": false,
    "xtb_charge_length_mismatch": false
  },
  "A:274": {
    "id": "A:274",
    "chain": "A",
    "resseq": 274,
    "resname": "LYS",
    "sasa": 0.0,
    "partial_charge_B": 0.11999999999999997,
    "F_metal": 0.0,
    "F_P": 0.5819643529714438,
    "F_hal": 0.0,
    "total_density": 51560.18359375,
    "centroid": [
      0.5128265023231506,
      -0.5365707278251648,
      3.0418202877044678
    ],
    "dipole_rho": [
      -25905.33203125,
      3411.36279296875,
      21125.8359375
    ],
    "curv_rho": 125075200.0,
    "curv_rho_failed": false,
    "gpu_density_B_requested": "vector",
    "gpu_density_B_effective": "vector",
    "gpu_density_B_fallback_from_vector": false,
    "gpu_density_A_requested": null,
    "gpu_density_A_effective": null,
    "gpu_density_A_fallback_from_vector": false,
    "xtb_A_used": false,
    "xtb_A_success": false,
    "xtb_charge_length_mismatch": false
  },
  "A:275": {
    "id": "A:275",
    "chain": "A",
    "resseq": 275,
    "resname": "VAL",
    "sasa": 0.0,
    "partial_charge_B": -0.06000000000000002,
    "F_metal": 0.0,
    "F_P": 0.6519222319582447,
    "F_hal": 0.0,
    "total_density": 55168.4140625,
    "centroid": [
      0.4998783469200134,
      -0.46882134675979614,
      3.2565083503723145
    ],
    "dipole_rho": [
      -24864.8046875,
      -8545.185546875,
      8181.15283203125
    ],
    "curv_rho": 139575168.0,
    "curv_rho_failed": false,
    "gpu_density_B_requested": "vector",
    "gpu_density_B_effective": "vector",
    "gpu_density_B_fallback_from_vector": false,
    "gpu_density_A_requested": null,
    "gpu_density_A_effective": null,
    "gpu_density_A_fallback_from_vector": false,
    "xtb_A_used": false,
    "xtb_A_success": false,
    "xtb_charge_length_mismatch": false
  },
  "A:276": {
    "id": "A:276",
    "chain": "A",
    "resseq": 276,
    "resname": "ASN",
    "sasa": 1.7396328449249268,
    "partial_charge_B": -0.30000000000000004,
    "F_metal": 0.0,
    "F_P": 0.416841338664107,
    "F_hal": 0.0,
    "total_density": 50839.1015625,
    "centroid": [
      0.4675757586956024,
      -0.28636229038238525,
      3.1332738399505615
    ],
    "dipole_rho": [
      -24210.173828125,
      -20988.275390625,
      12613.7412109375
    ],
    "curv_rho": 126917336.0,
    "curv_rho_failed": false,
    "gpu_density_B_requested": "vector",
    "gpu_density_B_effective": "vector",
    "gpu_density_B_fallback_from_vector": false,
    "gpu_density_A_requested": null,
    "gpu_density_A_effective": null,
    "gpu_density_A_fallback_from_vector": false,
    "xtb_A_used": false,
    "xtb_A_success": false,
    "xtb_charge_length_mismatch": false
  },
  "A:277": {
    "id": "A:277",
    "chain": "A",
    "resseq": 277,
    "resname": "ASN",
    "sasa": 0.0,
    "partial_charge_B": -0.12,
    "F_metal": 0.0,
    "F_P": 0.43939914013682513,
    "F_hal": 0.0,
    "total_density": 50210.078125,
    "centroid": [
      0.3110532760620117,
      -0.3239330053329468,
      2.9197847843170166
    ],
    "dipole_rho": [
      -20258.974609375,
      -13823.2373046875,
      17525.69921875
    ],
    "curv_rho": 121834448.0,
    "curv_rho_failed": false,
    "gpu_density_B_requested": "vector",
    "gpu_density_B_effective": "vector",
    "gpu_density_B_fallback_from_vector": false,
    "gpu_density_A_requested": null,
    "gpu_density_A_effective": null,
    "gpu_density_A_fallback_from_vector": false,
    "xtb_A_used": false,
    "xtb_A_success": false,
    "xtb_charge_length_mismatch": false
  },
  "A:278": {
    "id": "A:278",
    "chain": "A",
    "resseq": 278,
    "resname": "ILE",
    "sasa": 0.0,
    "partial_charge_B": -0.06000000000000002,
    "F_metal": 0.0,
    "F_P": 0.7300137315448667,
    "F_hal": 0.0,
    "total_density": 63789.41796875,
    "centroid": [
      0.13633020222187042,
      -0.4780203104019165,
      3.2038846015930176
    ],
    "dipole_rho": [
      -20106.09375,
      -10277.771484375,
      18686.9140625
    ],
    "curv_rho": 159104128.0,
    "curv_rho_failed": false,
    "gpu_density_B_requested": "vector",
    "gpu_density_B_effective": "vector",
    "gpu_density_B_fallback_from_vector": false,
    "gpu_density_A_requested": null,
    "gpu_density_A_effective": null,
    "gpu_density_A_fallback_from_vector": false,
    "xtb_A_used": false,
    "xtb_A_success": false,
    "xtb_charge_length_mismatch": false
  },
  "A:279": {
    "id": "A:279",
    "chain": "A",
    "resseq": 279,
    "resname": "GLU",
    "sasa": 0.0,
    "partial_charge_B": -0.54,
    "F_metal": 0.0,
    "F_P": 0.539704783212887,
    "F_hal": 0.0,
    "total_density": 63072.125,
    "centroid": [
      0.20687083899974823,
      -0.24121570587158203,
      3.3992044925689697
    ],
    "dipole_rho": [
      -21454.771484375,
      -23623.6015625,
      9279.591796875
    ],
    "curv_rho": 162889920.0,
    "curv_rho_failed": false,
    "gpu_density_B_requested": "vector",
    "gpu_density_B_effective": "vector",
    "gpu_density_B_fallback_from_vector": false,
    "gpu_density_A_requested": null,
    "gpu_density_A_effective": null,
    "gpu_density_A_fallback_from_vector": false,
    "xtb_A_used": false,
    "xtb_A_success": false,
    "xtb_charge_length_mismatch": false
  },
  "A:280": {
    "id": "A:280",
    "chain": "A",
    "resseq": 280,
    "resname": "ASN",
    "sasa": 0.9793778657913208,
    "partial_charge_B": -0.2399290606079647,
    "F_metal": 0.0,
    "F_P": 0.3946865107308103,
    "F_hal": 0.0,
    "total_density": 53726.9375,
    "centroid": [
      0.12184879928827286,
      -0.08169770985841751,
      3.1368978023529053
    ],
    "dipole_rho": [
      -17813.90234375,
      -23389.8984375,
      14905.0810546875
    ],
    "curv_rho": 138783760.0,
    "curv_rho_failed": false,
    "gpu_density_B_requested": "vector",
    "gpu_density_B_effective": "vector",
    "gpu_density_B_fallback_from_vector": false,
    "gpu_density_A_requested": null,
    "gpu_density_A_effective": null,
    "gpu_density_A_fallback_from_vector": false,
    "xtb_A_used": false,
    "xtb_A_success": false,
    "xtb_charge_length_mismatch": false
  },
  "A:281": {
    "id": "A:281",
    "chain": "A",
    "resseq": 281,
    "resname": "ALA",
    "sasa": 0.0,
    "partial_charge_B": -0.06000000000000002,
    "F_metal": 0.0,
    "F_P": 0.4945026847443703,
    "F_hal": 0.0,
    "total_density": 59012.80859375,
    "centroid": [
      -0.1340770721435547,
      -0.25410979986190796,
      3.130944013595581
    ],
    "dipole_rho": [
      -11936.939453125,
      -20108.6015625,
      19827.37890625
    ],
    "curv_rho": 157050784.0,
    "curv_rho_failed": false,
    "gpu_density_B_requested": "vector",
    "gpu_density_B_effective": "vector",
    "gpu_density_B_fallback_from_vector": false,
    "gpu_density_A_requested": null,
    "gpu_density_A_effective": null,
    "gpu_density_A_fallback_from_vector": false,
    "xtb_A_used": false,
    "xtb_A_success": false,
    "xtb_charge_length_mismatch": false
  },
  "A:282": {
    "id": "A:282",
    "chain": "A",
    "resseq": 282,
    "resname": "LEU",
    "sasa": 0.0,
    "partial_charge_B": -0.06000000000000002,
    "F_metal": 0.0,
    "F_P": 0.6432314229063507,
    "F_hal": 0.0,
    "total_density": 71513.1484375,
    "centroid": [
      -0.21560707688331604,
      -0.32997387647628784,
      3.4111080169677734
    ],
    "dipole_rho": [
      -13231.3291015625,
      -23299.79296875,
      17405.9453125
    ],
    "curv_rho": 185459952.0,
    "curv_rho_failed": false,
    "gpu_density_B_requested": "vector",
    "gpu_density_B_effective": "vector",
    "gpu_density_B_fallback_from_vector": false,
    "gpu_density_A_requested": null,
    "gpu_density_A_effective": null,
    "gpu_density_A_fallback_from_vector": false,
    "xtb_A_used": false,
    "xtb_A_success": false,
    "xtb_charge_length_mismatch": false
  },
  "A:283": {
    "id": "A:283",
    "chain": "A",
    "resseq": 283,
    "resname": "LYS",
    "sasa": 1.6148626804351807,
    "partial_charge_B": 0.29999999999999993,
    "F_metal": 0.0,
    "F_P": 0.40475295303701336,
    "F_hal": 0.0,
    "total_density": 62021.140625,
    "centroid": [
      -0.0984780341386795,
      -0.048103902488946915,
      3.407482147216797
    ],
    "dipole_rho": [
      -13510.9775390625,
      -34131.1640625,
      11003.51171875
    ],
    "curv_rho": 166420480.0,
    "curv_rho_failed": false,
    "gpu_density_B_requested": "vector",
    "gpu_density_B_effective": "vector",
    "gpu_density_B_fallback_from_vector": false,
    "gpu_density_A_requested": null,
    "gpu_density_A_effective": null,
    "gpu_density_A_fallback_from_vector": false,
    "xtb_A_used": false,
    "xtb_A_success": false,
    "xtb_charge_length_mismatch": false
  },
  "A:284": {
    "id": "A:284",
    "chain": "A",
    "resseq": 284,
    "resname": "LEU",
    "sasa": 1.252468228340149,
    "partial_charge_B": -0.13668507902452492,
    "F_metal": 0.0,
    "F_P": 0.33454311310809826,
    "F_hal": 0.0,
    "total_density": 51003.57421875,
    "centroid": [
      -0.2777250409126282,
      0.021776048466563225,
      3.048034429550171
    ],
    "dipole_rho": [
      -796.2959594726562,
      -24758.994140625,
      17722.953125
    ],
    "curv_rho": 132367424.0,
    "curv_rho_failed": false,
    "gpu_density_B_requested": "vector",
    "gpu_density_B_effective": "vector",
    "gpu_density_B_fallback_from_vector": false,
    "gpu_density_A_requested": null,
    "gpu_density_A_effective": null,
    "gpu_density_A_fallback_from_vector": false,
    "xtb_A_used": false,
    "xtb_A_success": false,
    "xtb_charge_length_mismatch": false
  },
  "A:285": {
    "id": "A:285",
    "chain": "A",
    "resseq": 285,
    "resname": "THR",
    "sasa": 0.0,
    "partial_charge_B": -0.3,
    "F_metal": 0.0,
    "F_P": 0.36910292302713976,
    "F_hal": 0.0,
    "total_density": 56083.796875,
    "centroid": [
      -0.6178609728813171,
      -0.051841624081134796,
      3.194471836090088
    ],
    "dipole_rho": [
      -406.42205810546875,
      -25602.1875,
      14747.6474609375
    ],
    "curv_rho": 153182800.0,
    "curv_rho_failed": false,
    "gpu_density_B_requested": "vector",
    "gpu_density_B_effective": "vector",
    "gpu_density_B_fallback_from_vector": false,
    "gpu_density_A_requested": null,
    "gpu_density_A_effective": null,
    "gpu_density_A_fallback_from_vector": false,
    "xtb_A_used": false,
    "xtb_A_success": false,
    "xtb_charge_length_mismatch": false
  },
  "A:286": {
    "id": "A:286",
    "chain": "A",
    "resseq": 286,
    "resname": "PRO",
    "sasa": 0.0,
    "partial_charge_B": -0.06000000000000002,
    "F_metal": 0.0,
    "F_P": 0.366699008306522,
    "F_hal": 0.0,
    "total_density": 62164.1875,
    "centroid": [
      -0.6492206454277039,
      0.02163045108318329,
      3.5311028957366943
    ],
    "dipole_rho": [
      -5239.0556640625,
      -32760.412109375,
      15130.0380859375
    ],
    "curv_rho": 181176400.0,
    "curv_rho_failed": false,
    "gpu_density_B_requested": "vector",
    "gpu_density_B_effective": "vector",
    "gpu_density_B_fallback_from_vector": false,
    "gpu_density_A_requested": null,
    "gpu_density_A_effective": null,
    "gpu_density_A_fallback_from_vector": false,
    "xtb_A_used": false,
    "xtb_A_success": false,
    "xtb_charge_length_mismatch": false
  },
  "A:287": {
    "id": "A:287",
    "chain": "A",
    "resseq": 287,
    "resname": "ILE",
    "sasa": 0.0,
    "partial_charge_B": -0.06000000000000002,
    "F_metal": 0.0,
    "F_P": 0.45106574622600654,
    "F_hal": 0.0,
    "total_density": 76935.4296875,
    "centroid": [
      -0.7760259509086609,
      -0.1861359179019928,
      3.784912586212158
    ],
    "dipole_rho": [
      2165.6552734375,
      -35255.5390625,
      14693.6982421875
    ],
    "curv_rho": 227141232.0,
    "curv_rho_failed": false,
    "gpu_density_B_requested": "vector",
    "gpu_density_B_effective": "vector",
    "gpu_density_B_fallback_from_vector": false,
    "gpu_density_A_requested": null,
    "gpu_density_A_effective": null,
    "gpu_density_A_fallback_from_vector": false,
    "xtb_A_used": false,
    "xtb_A_success": false,
    "xtb_charge_length_mismatch": false
  },
  "A:288": {
    "id": "A:288",
    "chain": "A",
    "resseq": 288,
    "resname": "PRO",
    "sasa": 0.0,
    "partial_charge_B": -0.06000000000000002,
    "F_metal": 0.0,
    "F_P": 0.32742132155681947,
    "F_hal": 0.0,
    "total_density": 63853.9140625,
    "centroid": [
      -0.9757317304611206,
      0.017754051834344864,
      3.6723432540893555
    ],
    "dipole_rho": [
      10851.3193359375,
      -30409.251953125,
      13549.8369140625
    ],
    "curv_rho": 192137104.0,
    "curv_rho_failed": false,
    "gpu_density_B_requested": "vector",
    "gpu_density_B_effective": "vector",
    "gpu_density_B_fallback_from_vector": false,
    "gpu_density_A_requested": null,
    "gpu_density_A_effective": null,
    "gpu_density_A_fallback_from_vector": false,
    "xtb_A_used": false,
    "xtb_A_success": false,
    "xtb_charge_length_mismatch": false
  },
  "A:289": {
    "id": "A:289",
    "chain": "A",
    "resseq": 289,
    "resname": "SER",
    "sasa": 0.0,
    "partial_charge_B": -0.3,
    "F_metal": 0.0,
    "F_P": 0.327052747859616,
    "F_hal": 0.0,
    "total_density": 71658.9296875,
    "centroid": [
      -1.2300552129745483,
      -0.006935759447515011,
      4.038907527923584
    ],
    "dipole_rho": [
      2802.681396484375,
      -33124.51171875,
      14442.2041015625
    ],
    "curv_rho": 227724240.0,
    "curv_rho_failed": false,
    "gpu_density_B_requested": "vector",
    "gpu_density_B_effective": "vector",
    "gpu_density_B_fallback_from_vector": false,
    "gpu_density_A_requested": null,
    "gpu_density_A_effective": null,
    "gpu_density_A_fallback_from_vector": false,
    "xtb_A_used": false,
    "xtb_A_success": false,
    "xtb_charge_length_mismatch": false
  },
  "A:290": {
    "id": "A:290",
    "chain": "A",
    "resseq": 290,
    "resname": "ASN",
    "sasa": 0.0,
    "partial_charge_B": -0.12,
    "F_metal": 0.0,
    "F_P": 0.3243017452045196,
    "F_hal": 0.0,
    "total_density": 86049.015625,
    "centroid": [
      -1.228832721710205,
      -0.0318465419113636,
      4.337810516357422
    ],
    "dipole_rho": [
      -331.946044921875,
      -41984.09375,
      8813.41015625
    ],
    "curv_rho": 261543568.0,
    "curv_rho_failed": false,
    "gpu_density_B_requested": "vector",
    "gpu_density_B_effective": "vector",
    "gpu_density_B_fallback_from_vector": false,
    "gpu_density_A_requested": null,
    "gpu_density_A_effective": null,
    "gpu_density_A_fallback_from_vector": false,
    "xtb_A_used": false,
    "xtb_A_success": false,
    "xtb_charge_length_mismatch": false
  },
  "A:291": {
    "id": "A:291",
    "chain": "A",
    "resseq": 291,
    "resname": "LEU",
    "sasa": 0.0,
    "partial_charge_B": -0.06000000000000002,
    "F_metal": 0.0,
    "F_P": 0.5044703031756097,
    "F_hal": 0.0,
    "total_density": 90941.9375,
    "centroid": [
      -1.1232746839523315,
      -0.335131973028183,
      4.191736698150635
    ],
    "dipole_rho": [
      3223.92041015625,
      -23849.017578125,
      10592.412109375
    ],
    "curv_rho": 272316640.0,
    "curv_rho_failed": false,
    "gpu_density_B_requested": "vector",
    "gpu_density_B_effective": "vector",
    "gpu_density_B_fallback_from_vector": false,
    "gpu_density_A_requested": null,
    "gpu_density_A_effective": null,
    "gpu_density_A_fallback_from_vector": false,
    "xtb_A_used": false,
    "xtb_A_success": false,
    "xtb_charge_length_mismatch": false
  },
  "A:292": {
    "id": "A:292",
    "chain": "A",
    "resseq": 292,
    "resname": "ILE",
    "sasa": 0.0,
    "partial_charge_B": -0.06000000000000002,
    "F_metal": 0.0,
    "F_P": 0.5469831067656786,
    "F_hal": 0.0,
    "total_density": 100152.5390625,
    "centroid": [
      -1.171737790107727,
      -0.46295493841171265,
      4.475087642669678
    ],
    "dipole_rho": [
      4539.38671875,
      -14542.646484375,
      7950.9423828125
    ],
    "curv_rho": 305145664.0,
    "curv_rho_failed": false,
    "gpu_density_B_requested": "vector",
    "gpu_density_B_effective": "vector",
    "gpu_density_B_fallback_from_vector": false,
    "gpu_density_A_requested": null,
    "gpu_density_A_effective": null,
    "gpu_density_A_fallback_from_vector": false,
    "xtb_A_used": false,
    "xtb_A_success": false,
    "xtb_charge_length_mismatch": false
  },
  "A:293": {
    "id": "A:293",
    "chain": "A",
    "resseq": 293,
    "resname": "VAL",
    "sasa": 0.0,
    "partial_charge_B": -0.06000000000000002,
    "F_metal": 0.0,
    "F_P": 0.9137325609628149,
    "F_hal": 0.0,
    "total_density": 95439.2421875,
    "centroid": [
      -0.9222252368927002,
      -0.6440287232398987,
      4.268514156341553
    ],
    "dipole_rho": [
      -1131.328125,
      -6499.43798828125,
      6014.0380859375
    ],
    "curv_rho": 291037408.0,
    "curv_rho_failed": false,
    "gpu_density_B_requested": "vector",
    "gpu_density_B_effective": "vector",
    "gpu_density_B_fallback_from_vector": false,
    "gpu_density_A_requested": null,
    "gpu_density_A_effective": null,
    "gpu_density_A_fallback_from_vector": false,
    "xtb_A_used": false,
    "xtb_A_success": false,
    "xtb_charge_length_mismatch": false
  },
  "A:294": {
    "id": "A:294",
    "chain": "A",
    "resseq": 294,
    "resname": "TYR",
    "sasa": 0.0,
    "partial_charge_B": -0.3,
    "F_metal": 0.0,
    "F_P": 0.9126062781424749,
    "F_hal": 0.0,
    "total_density": 107554.375,
    "centroid": [
      -1.0516616106033325,
      -0.8268979787826538,
      4.481862545013428
    ],
    "dipole_rho": [
      7138.5595703125,
      9041.9443359375,
      9280.625
    ],
    "curv_rho": 310454240.0,
    "curv_rho_failed": false,
    "gpu_density_B_requested": "vector",
    "gpu_density_B_effective": "vector",
    "gpu_density_B_fallback_from_vector": false,
    "gpu_density_A_requested": null,
    "gpu_density_A_effective": null,
    "gpu_density_A_fallback_from_vector": false,
    "xtb_A_used": false,
    "xtb_A_success": false,
    "xtb_charge_length_mismatch": false
  },
  "A:295": {
    "id": "A:295",
    "chain": "A",
    "resseq": 295,
    "resname": "ARG",
    "sasa": 0.0,
    "partial_charge_B": 0.4799999999999999,
    "F_metal": 0.0,
    "F_P": 3.5616675236127353,
    "F_hal": 0.0,
    "total_density": 100213.7890625,
    "centroid": [
      -0.5005927085876465,
      -1.0583914518356323,
      4.329509258270264
    ],
    "dipole_rho": [
      -15736.4833984375,
      14699.4873046875,
      4126.10498046875
    ],
    "curv_rho": 275165216.0,
    "curv_rho_failed": false,
    "gpu_density_B_requested": "vector",
    "gpu_density_B_effective": "vector",
    "gpu_density_B_fallback_from_vector": false,
    "gpu_density_A_requested": null,
    "gpu_density_A_effective": null,
    "gpu_density_A_fallback_from_vector": false,
    "xtb_A_used": false,
    "xtb_A_success": false,
    "xtb_charge_length_mismatch": false
  },
  "A:296": {
    "id": "A:296",
    "chain": "A",
    "resseq": 296,
    "resname": "ARG",
    "sasa": 0.0,
    "partial_charge_B": 0.4799999999999999,
    "F_metal": 0.0,
    "F_P": 1.9295380221344733,
    "F_hal": 0.0,
    "total_density": 96272.421875,
    "centroid": [
      -0.8224050998687744,
      -1.3338327407836914,
      4.48801326751709
    ],
    "dipole_rho": [
      -4004.54150390625,
      25038.169921875,
      3060.10205078125
    ],
    "curv_rho": 266547408.0,
    "curv_rho_failed": false,
    "gpu_density_B_requested": "vector",
    "gpu_density_B_effective": "vector",
    "gpu_density_B_fallback_from_vector": false,
    "gpu_density_A_requested": null,
    "gpu_density_A_effective": null,
    "gpu_density_A_fallback_from_vector": false,
    "xtb_A_used": false,
    "xtb_A_success": false,
    "xtb_charge_length_mismatch": false
  },
  "A:297": {
    "id": "A:297",
    "chain": "A",
    "resseq": 297,
    "resname": "SER",
    "sasa": 0.0,
    "partial_charge_B": -0.3,
    "F_metal": 0.0,
    "F_P": 2.7297617634558184,
    "F_hal": 0.0,
    "total_density": 83195.84375,
    "centroid": [
      -0.4348226487636566,
      -1.2827469110488892,
      4.628108024597168
    ],
    "dipole_rho": [
      -18955.287109375,
      19488.90234375,
      -792.4710693359375
    ],
    "curv_rho": 251104400.0,
    "curv_rho_failed": false,
    "gpu_density_B_requested": "vector",
    "gpu_density_B_effective": "vector",
    "gpu_density_B_fallback_from_vector": false,
    "gpu_density_A_requested": null,
    "gpu_density_A_effective": null,
    "gpu_density_A_fallback_from_vector": false,
    "xtb_A_used": false,
    "xtb_A_success": false,
    "xtb_charge_length_mismatch": false
  },
  "A:298": {
    "id": "A:298",
    "chain": "A",
    "resseq": 298,
    "resname": "GLY",
    "sasa": 0.0,
    "partial_charge_B": -0.06000000000000002,
    "F_metal": 0.0,
    "F_P": 2.735949734041567,
    "F_hal": 0.0,
    "total_density": 73889.1640625,
    "centroid": [
      -0.2505790591239929,
      -1.4106113910675049,
      4.589940071105957
    ],
    "dipole_rho": [
      -23369.595703125,
      24197.85546875,
      -6212.96533203125
    ],
    "curv_rho": 226197632.0,
    "curv_rho_failed": false,
    "gpu_density_B_requested": "vector",
    "gpu_density_B_effective": "vector",
    "gpu_density_B_fallback_from_vector": false,
    "gpu_density_A_requested": null,
    "gpu_density_A_effective": null,
    "gpu_density_A_fallback_from_vector": false,
    "xtb_A_used": false,
    "xtb_A_success": false,
    "xtb_charge_length_mismatch": false
  },
  "A:299": {
    "id": "A:299",
    "chain": "A",
    "resseq": 299,
    "resname": "PRO",
    "sasa": 0.0,
    "partial_charge_B": -0.06000000000000002,
    "F_metal": 0.0,
    "F_P": 1.557103433705656,
    "F_hal": 0.0,
    "total_density": 66815.796875,
    "centroid": [
      -0.11840009689331055,
      -1.579954743385315,
      4.786304473876953
    ],
    "dipole_rho": [
      -24697.03125,
      22031.20703125,
      -7988.9033203125
    ],
    "curv_rho": 190633296.0,
    "curv_rho_failed": false,
    "gpu_density_B_requested": "vector",
    "gpu_density_B_effective": "vector",
    "gpu_density_B_fallback_from_vector": false,
    "gpu_density_A_requested": null,
    "gpu_density_A_effective": null,
    "gpu_density_A_fallback_from_vector": false,
    "xtb_A_used": false,
    "xtb_A_success": false,
    "xtb_charge_length_mismatch": false
  },
  "A:300": {
    "id": "A:300",
    "chain": "A",
    "resseq": 300,
    "resname": "GLN",
    "sasa": 0.0,
    "partial_charge_B": -0.12,
    "F_metal": 0.0,
    "F_P": 1.954424092537408,
    "F_hal": 0.0,
    "total_density": 65984.8671875,
    "centroid": [
      0.11942614614963531,
      -1.4571003913879395,
      4.637209892272949
    ],
    "dipole_rho": [
      -26461.138671875,
      24304.39453125,
      -3395.384521484375
    ],
    "curv_rho": 185031280.0,
    "curv_rho_failed": false,
    "gpu_density_B_requested": "vector",
    "gpu_density_B_effective": "vector",
    "gpu_density_B_fallback_from_vector": false,
    "gpu_density_A_requested": null,
    "gpu_density_A_effective": null,
    "gpu_density_A_fallback_from_vector": false,
    "xtb_A_used": false,
    "xtb_A_success": false,
    "xtb_charge_length_mismatch": false
  },
  "A:301": {
    "id": "A:301",
    "chain": "A",
    "resseq": 301,
    "resname": "GLU",
    "sasa": 0.0,
    "partial_charge_B": -0.54,
    "F_metal": 0.0,
    "F_P": 2.384486669635269,
    "F_hal": 0.0,
    "total_density": 82535.34375,
    "centroid": [
      -0.1283586323261261,
      -1.195592999458313,
      4.502651691436768
    ],
    "dipole_rho": [
      -34522.0390625,
      14636.8388671875,
      -12931.8046875
    ],
    "curv_rho": 236566800.0,
    "curv_rho_failed": false,
    "gpu_density_B_requested": "vector",
    "gpu_density_B_effective": "vector",
    "gpu_density_B_fallback_from_vector": false,
    "gpu_density_A_requested": null,
    "gpu_density_A_effective": null,
    "gpu_density_A_fallback_from_vector": false,
    "xtb_A_used": false,
    "xtb_A_success": false,
    "xtb_charge_length_mismatch": false
  },
  "A:302": {
    "id": "A:302",
    "chain": "A",
    "resseq": 302,
    "resname": "PHE",
    "sasa": 0.0,
    "partial_charge_B": -0.06000000000000002,
    "F_metal": 0.0,
    "F_P": 1.081536385917025,
    "F_hal": 0.0,
    "total_density": 80171.96875,
    "centroid": [
      -0.17514145374298096,
      -1.1285849809646606,
      4.917181491851807
    ],
    "dipole_rho": [
      -33496.2578125,
      13588.162109375,
      -16617.44921875
    ],
    "curv_rho": 240854912.0,
    "curv_rho_failed": false,
    "gpu_density_B_requested": "vector",
    "gpu_density_B_effective": "vector",
    "gpu_density_B_fallback_from_vector": false,
    "gpu_density_A_requested": null,
    "gpu_density_A_effective": null,
    "gpu_density_A_fallback_from_vector": false,
    "xtb_A_used": false,
    "xtb_A_success": false,
    "xtb_charge_length_mismatch": false
  },
  "A:303": {
    "id": "A:303",
    "chain": "A",
    "resseq": 303,
    "resname": "GLY",
    "sasa": 0.2837687134742737,
    "partial_charge_B": -0.07737435387586743,
    "F_metal": 0.0,
    "F_P": 0.7984677264179857,
    "F_hal": 0.0,
    "total_density": 56878.80859375,
    "centroid": [
      0.17467376589775085,
      -1.3695931434631348,
      5.00364875793457
    ],
    "dipole_rho": [
      -30411.74609375,
      14443.341796875,
      -14445.90234375
    ],
    "curv_rho": 173615792.0,
    "curv_rho_failed": false,
    "gpu_density_B_requested": "vector",
    "gpu_density_B_effective": "vector",
    "gpu_density_B_fallback_from_vector": false,
    "gpu_density_A_requested": null,
    "gpu_density_A_effective": null,
    "gpu_density_A_fallback_from_vector": false,
    "xtb_A_used": false,
    "xtb_A_success": false,
    "xtb_charge_length_mismatch": false
  },
  "A:304": {
    "id": "A:304",
    "chain": "A",
    "resseq": 304,
    "resname": "LEU",
    "sasa": 0.0,
    "partial_charge_B": -0.06000000000000002,
    "F_metal": 0.0,
    "F_P": 0.812224754689169,
    "F_hal": 0.0,
    "total_density": 59636.45703125,
    "centroid": [
      0.0367283932864666,
      -1.5338529348373413,
      5.146275520324707
    ],
    "dipole_rho": [
      -27138.11328125,
      20350.021484375,
      -9740.8662109375
    ],
    "curv_rho": 171024176.0,
    "curv_rho_failed": false,
    "gpu_density_B_requested": "vector",
    "gpu_density_B_effective": "vector",
    "gpu_density_B_fallback_from_vector": false,
    "gpu_density_A_requested": null,
    "gpu_density_A_effective": null,
    "gpu_density_A_fallback_from_vector": false,
    "xtb_A_used": false,
    "xtb_A_success": false,
    "xtb_charge_length_mismatch": false
  },
  "A:305": {
    "id": "A:305",
    "chain": "A",
    "resseq": 305,
    "resname": "THR",
    "sasa": 1.5164767503738403,
    "partial_charge_B": -0.75,
    "F_metal": 0.0,
    "F_P": 0.8132534963153518,
    "F_hal": 0.0,
    "total_density": 49873.0,
    "centroid": [
      0.04236214607954025,
      -1.8112565279006958,
      4.972022533416748
    ],
    "dipole_rho": [
      -27685.673828125,
      23347.732421875,
      -8604.1396484375
    ],
    "curv_rho": 142477552.0,
    "curv_rho_failed": false,
    "gpu_density_B_requested": "vector",
    "gpu_density_B_effective": "vector",
    "gpu_density_B_fallback_from_vector": false,
    "gpu_density_A_requested": null,
    "gpu_density_A_effective": null,
    "gpu_density_A_fallback_from_vector": false,
    "xtb_A_used": false,
    "xtb_A_success": false,
    "xtb_charge_length_mismatch": false
  },
  "A:306": {
    "id": "A:306",
    "chain": "A",
    "resseq": 306,
    "resname": "LEU",
    "sasa": 0.9034329652786255,
    "partial_charge_B": -0.11531463934024605,
    "F_metal": 0.0,
    "F_P": 0.9140469923500358,
    "F_hal": 0.0,
    "total_density": 49270.0546875,
    "centroid": [
      -0.14456328749656677,
      -1.9817646741867065,
      4.827556133270264
    ],
    "dipole_rho": [
      -18388.23828125,
      29106.171875,
      -6916.62890625
    ],
    "curv_rho": 135162224.0,
    "curv_rho_failed": false,
    "gpu_density_B_requested": "vector",
    "gpu_density_B_effective": "vector",
    "gpu_density_B_fallback_from_vector": false,
    "gpu_density_A_requested": null,
    "gpu_density_A_effective": null,
    "gpu_density_A_fallback_from_vector": false,
    "xtb_A_used": false,
    "xtb_A_success": false,
    "xtb_charge_length_mismatch": false
  },
  "A:307": {
    "id": "A:307",
    "chain": "A",
    "resseq": 307,
    "resname": "THR",
    "sasa": 6.0166215896606445,
    "partial_charge_B": -0.75,
    "F_metal": 0.0,
    "F_P": 0.5476199030570095,
    "F_hal": 0.0,
    "total_density": 36823.69921875,
    "centroid": [
      0.04785744845867157,
      -2.1358814239501953,
      5.079911231994629
    ],
    "dipole_rho": [
      -16512.78515625,
      22286.904296875,
      -9021.8994140625
    ],
    "curv_rho": 96743144.0,
    "curv_rho_failed": false,
    "gpu_density_B_requested": "vector",
    "gpu_density_B_effective": "vector",
    "gpu_density_B_fallback_from_vector": false,
    "gpu_density_A_requested": null,
    "gpu_density_A_effective": null,
    "gpu_density_A_fallback_from_vector": false,
    "xtb_A_used": false,
    "xtb_A_success": false,
    "xtb_charge_length_mismatch": false
  },
  "A:308": {
    "id": "A:308",
    "chain": "A",
    "resseq": 308,
    "resname": "SER",
    "sasa": 0.0,
    "partial_charge_B": -0.3,
    "F_metal": 0.0,
    "F_P": 0.5440476830287666,
    "F_hal": 0.0,
    "total_density": 42678.3203125,
    "centroid": [
      0.022250764071941376,
      -1.8959921598434448,
      5.302431583404541
    ],
    "dipole_rho": [
      -19753.62890625,
      21082.720703125,
      -10003.1591796875
    ],
    "curv_rho": 117957232.0,
    "curv_rho_failed": false,
    "gpu_density_B_requested": "vector",
    "gpu_density_B_effective": "vector",
    "gpu_density_B_fallback_from_vector": false,
    "gpu_density_A_requested": null,
    "gpu_density_A_effective": null,
    "gpu_density_A_fallback_from_vector": false,
    "xtb_A_used": false,
    "xtb_A_success": false,
    "xtb_charge_length_mismatch": false
  },
  "A:309": {
    "id": "A:309",
    "chain": "A",
    "resseq": 309,
    "resname": "PRO",
    "sasa": 2.710298538208008,
    "partial_charge_B": -0.15000000000000005,
    "F_metal": 0.0,
    "F_P": 0.38937913652177325,
    "F_hal": 0.0,
    "total_density": 40159.19140625,
    "centroid": [
      -0.1178567185997963,
      -1.9504162073135376,
      5.553640842437744
    ],
    "dipole_rho": [
      -21157.568359375,
      21423.6953125,
      -13983.4990234375
    ],
    "curv_rho": 107251392.0,
    "curv_rho_failed": false,
    "gpu_density_B_requested": "vector",
    "gpu_density_B_effective": "vector",
    "gpu_density_B_fallback_from_vector": false,
    "gpu_density_A_requested": null,
    "gpu_density_A_effective": null,
    "gpu_density_A_fallback_from_vector": false,
    "xtb_A_used": false,
    "xtb_A_success": false,
    "xtb_charge_length_mismatch": false
  },
  "A:310": {
    "id": "A:310",
    "chain": "A",
    "resseq": 310,
    "resname": "GLU",
    "sasa": 1.1042805910110474,
    "partial_charge_B": -1.1485077307648857,
    "F_metal": 0.0,
    "F_P": 0.42769528617812935,
    "F_hal": 0.0,
    "total_density": 50226.14453125,
    "centroid": [
      -0.1489090770483017,
      -1.69983971118927,
      5.497274875640869
    ],
    "dipole_rho": [
      -27106.388671875,
      20338.48046875,
      -20836.18359375
    ],
    "curv_rho": 141490416.0,
    "curv_rho_failed": false,
    "gpu_density_B_requested": "vector",
    "gpu_density_B_effective": "vector",
    "gpu_density_B_fallback_from_vector": false,
    "gpu_density_A_requested": null,
    "gpu_density_A_effective": null,
    "gpu_density_A_fallback_from_vector": false,
    "xtb_A_used": false,
    "xtb_A_success": false,
    "xtb_charge_length_mismatch": false
  },
  "A:311": {
    "id": "A:311",
    "chain": "A",
    "resseq": 311,
    "resname": "TYR",
    "sasa": 0.0,
    "partial_charge_B": -0.3,
    "F_metal": 0.0,
    "F_P": 0.7625116298108154,
    "F_hal": 0.0,
    "total_density": 65261.76171875,
    "centroid": [
      -0.33770230412483215,
      -1.7251569032669067,
      5.057453632354736
    ],
    "dipole_rho": [
      -20609.81640625,
      29847.55859375,
      -19678.876953125
    ],
    "curv_rho": 182812208.0,
    "curv_rho_failed": false,
    "gpu_density_B_requested": "vector",
    "gpu_density_B_effective": "vector",
    "gpu_density_B_fallback_from_vector": false,
    "gpu_density_A_requested": null,
    "gpu_density_A_effective": null,
    "gpu_density_A_fallback_from_vector": false,
    "xtb_A_used": false,
    "xtb_A_success": false,
    "xtb_charge_length_mismatch": false
  },
  "A:312": {
    "id": "A:312",
    "chain": "A",
    "resseq": 312,
    "resname": "ASP",
    "sasa": 0.22070901095867157,
    "partial_charge_B": -0.6616204835175626,
    "F_metal": 0.0,
    "F_P": 0.4118839233048015,
    "F_hal": 0.0,
    "total_density": 49092.52734375,
    "centroid": [
      -0.4859839975833893,
      -1.9111734628677368,
      5.507166385650635
    ],
    "dipole_rho": [
      -11046.8798828125,
      25732.53515625,
      -17809.3515625
    ],
    "curv_rho": 132368136.0,
    "curv_rho_failed": false,
    "gpu_density_B_requested": "vector",
    "gpu_density_B_effective": "vector",
    "gpu_density_B_fallback_from_vector": false,
    "gpu_density_A_requested": null,
    "gpu_density_A_effective": null,
    "gpu_density_A_fallback_from_vector": false,
    "xtb_A_used": false,
    "xtb_A_success": false,
    "xtb_charge_length_mismatch": false
  },
  "A:313": {
    "id": "A:313",
    "chain": "A",
    "resseq": 313,
    "resname": "PHE",
    "sasa": 0.0,
    "partial_charge_B": -0.06000000000000002,
    "F_metal": 0.0,
    "F_P": 0.505704019708201,
    "F_hal": 0.0,
    "total_density": 65064.35546875,
    "centroid": [
      -0.5782250165939331,
      -1.6062625646591187,
      5.430310249328613
    ],
    "dipole_rho": [
      -11674.76171875,
      24222.33984375,
      -20514.125
    ],
    "curv_rho": 187276848.0,
    "curv_rho_failed": false,
    "gpu_density_B_requested": "vector",
    "gpu_density_B_effective": "vector",
    "gpu_density_B_fallback_from_vector": false,
    "gpu_density_A_requested": null,
    "gpu_density_A_effective": null,
    "gpu_density_A_fallback_from_vector": false,
    "xtb_A_used": false,
    "xtb_A_success": false,
    "xtb_charge_length_mismatch": false
  },
  "A:314": {
    "id": "A:314",
    "chain": "A",
    "resseq": 314,
    "resname": "ASN",
    "sasa": 0.1261194348335266,
    "partial_charge_B": -0.1354438709228651,
    "F_metal": 0.0,
    "F_P": 0.3480231868493549,
    "F_hal": 0.0,
    "total_density": 51927.31640625,
    "centroid": [
      -0.7921021580696106,
      -1.9531028270721436,
      5.56655216217041
    ],
    "dipole_rho": [
      -3762.8935546875,
      25559.130859375,
      -20799.34765625
    ],
    "curv_rho": 136444528.0,
    "curv_rho_failed": false,
    "gpu_density_B_requested": "vector",
    "gpu_density_B_effective": "vector",
    "gpu_density_B_fallback_from_vector": false,
    "gpu_density_A_requested": null,
    "gpu_density_A_effective": null,
    "gpu_density_A_fallback_from_vector": false,
    "xtb_A_used": false,
    "xtb_A_success": false,
    "xtb_charge_length_mismatch": false
  },
  "A:315": {
    "id": "A:315",
    "chain": "A",
    "resseq": 315,
    "resname": "LYS",
    "sasa": 4.285888195037842,
    "partial_charge_B": 0.29999999999999993,
    "F_metal": 0.0,
    "F_P": 0.2842599390903654,
    "F_hal": 0.0,
    "total_density": 47482.671875,
    "centroid": [
      -0.5623462796211243,
      -1.789933204650879,
      5.82489538192749
    ],
    "dipole_rho": [
      -10518.5556640625,
      28651.052734375,
      -24956.013671875
    ],
    "curv_rho": 134393616.0,
    "curv_rho_failed": false,
    "gpu_density_B_requested": "vector",
    "gpu_density_B_effective": "vector",
    "gpu_density_B_fallback_from_vector": false,
    "gpu_density_A_requested": null,
    "gpu_density_A_effective": null,
    "gpu_density_A_fallback_from_vector": false,
    "xtb_A_used": false,
    "xtb_A_success": false,
    "xtb_charge_length_mismatch": false
  },
  "A:316": {
    "id": "A:316",
    "chain": "A",
    "resseq": 316,
    "resname": "ILE",
    "sasa": 2.2263169288635254,
    "partial_charge_B": -0.15000000000000005,
    "F_metal": 0.0,
    "F_P": 0.2515111089714612,
    "F_hal": 0.0,
    "total_density": 51516.421875,
    "centroid": [
      -0.801590621471405,
      -1.5625423192977905,
      6.019442558288574
    ],
    "dipole_rho": [
      -10529.478515625,
      20981.734375,
      -27964.732421875
    ],
    "curv_rho": 146366080.0,
    "curv_rho_failed": false,
    "gpu_density_B_requested": "vector",
    "gpu_density_B_effective": "vector",
    "gpu_density_B_fallback_from_vector": false,
    "gpu_density_A_requested": null,
    "gpu_density_A_effective": null,
    "gpu_density_A_fallback_from_vector": false,
    "xtb_A_used": false,
    "xtb_A_success": false,
    "xtb_charge_length_mismatch": false
  },
  "A:317": {
    "id": "A:317",
    "chain": "A",
    "resseq": 317,
    "resname": "GLU",
    "sasa": 3.263859748840332,
    "partial_charge_B": -1.35,
    "F_metal": 0.0,
    "F_P": 0.24637757983245429,
    "F_hal": 0.0,
    "total_density": 49044.97265625,
    "centroid": [
      -0.4682767987251282,
      -1.5310615301132202,
      5.973556041717529
    ],
    "dipole_rho": [
      -11764.7529296875,
      24781.029296875,
      -32785.953125
    ],
    "curv_rho": 140304080.0,
    "curv_rho_failed": false,
    "gpu_density_B_requested": "vector",
    "gpu_density_B_effective": "vector",
    "gpu_density_B_fallback_from_vector": false,
    "gpu_density_A_requested": null,
    "gpu_density_A_effective": null,
    "gpu_density_A_fallback_from_vector": false,
    "xtb_A_used": false,
    "xtb_A_success": false,
    "xtb_charge_length_mismatch": false
  },
  "A:318": {
    "id": "A:318",
    "chain": "A",
    "resseq": 318,
    "resname": "ASN",
    "sasa": 0.0,
    "partial_charge_B": -0.12,
    "F_metal": 0.0,
    "F_P": 0.3510742799892823,
    "F_hal": 0.0,
    "total_density": 53315.3125,
    "centroid": [
      -0.37990233302116394,
      -1.577377438545227,
      5.711188316345215
    ],
    "dipole_rho": [
      -15974.72265625,
      22128.400390625,
      -25531.322265625
    ],
    "curv_rho": 155859536.0,
    "curv_rho_failed": false,
    "gpu_density_B_requested": "vector",
    "gpu_density_B_effective": "vector",
    "gpu_density_B_fallback_from_vector": false,
    "gpu_density_A_requested": null,
    "gpu_density_A_effective": null,
    "gpu_density_A_fallback_from_vector": false,
    "xtb_A_used": false,
    "xtb_A_success": false,
    "xtb_charge_length_mismatch": false
  },
  "A:319": {
    "id": "A:319",
    "chain": "A",
    "resseq": 319,
    "resname": "ILE",
    "sasa": 0.0,
    "partial_charge_B": -0.06000000000000002,
    "F_metal": 0.0,
    "F_P": 0.35598617060633486,
    "F_hal": 0.0,
    "total_density": 70572.2890625,
    "centroid": [
      -0.7519230842590332,
      -1.350879430770874,
      5.751378059387207
    ],
    "dipole_rho": [
      -22147.21484375,
      19075.369140625,
      -28451.8671875
    ],
    "curv_rho": 201462112.0,
    "curv_rho_failed": false,
    "gpu_density_B_requested": "vector",
    "gpu_density_B_effective": "vector",
    "gpu_density_B_fallback_from_vector": false,
    "gpu_density_A_requested": null,
    "gpu_density_A_effective": null,
    "gpu_density_A_fallback_from_vector": false,
    "xtb_A_used": false,
    "xtb_A_success": false,
    "xtb_charge_length_mismatch": false
  },
  "A:320": {
    "id": "A:320",
    "chain": "A",
    "resseq": 320,
    "resname": "ASP",
    "sasa": 0.0,
    "partial_charge_B": -0.54,
    "F_metal": 0.0,
    "F_P": 0.271495003651334,
    "F_hal": 0.0,
    "total_density": 59607.70703125,
    "centroid": [
      -0.5319896936416626,
      -1.1540356874465942,
      6.042962074279785
    ],
    "dipole_rho": [
      -16346.7978515625,
      17003.20703125,
      -28545.3828125
    ],
    "curv_rho": 175666720.0,
    "curv_rho_failed": false,
    "gpu_density_B_requested": "vector",
    "gpu_density_B_effective": "vector",
    "gpu_density_B_fallback_from_vector": false,
    "gpu_density_A_requested": null,
    "gpu_density_A_effective": null,
    "gpu_density_A_fallback_from_vector": false,
    "xtb_A_used": false,
    "xtb_A_success": false,
    "xtb_charge_length_mismatch": false
  },
  "A:321": {
    "id": "A:321",
    "chain": "A",
    "resseq": 321,
    "resname": "ALA",
    "sasa": 0.0,
    "partial_charge_B": -0.06000000000000002,
    "F_metal": 0.0,
    "F_P": 0.3332079448316275,
    "F_hal": 0.0,
    "total_density": 54870.609375,
    "centroid": [
      -0.2490675300359726,
      -1.2660380601882935,
      5.818187236785889
    ],
    "dipole_rho": [
      -21213.390625,
      10682.3154296875,
      -24845.015625
    ],
    "curv_rho": 163815744.0,
    "curv_rho_failed": false,
    "gpu_density_B_requested": "vector",
    "gpu_density_B_effective": "vector",
    "gpu_density_B_fallback_from_vector": false,
    "gpu_density_A_requested": null,
    "gpu_density_A_effective": null,
    "gpu_density_A_fallback_from_vector": false,
    "xtb_A_used": false,
    "xtb_A_success": false,
    "xtb_charge_length_mismatch": false
  },
  "A:322": {
    "id": "A:322",
    "chain": "A",
    "resseq": 322,
    "resname": "PHE",
    "sasa": 0.0,
    "partial_charge_B": -0.06000000000000002,
    "F_metal": 0.0,
    "F_P": 0.5131748320054286,
    "F_hal": 0.0,
    "total_density": 79729.15625,
    "centroid": [
      -0.354871541261673,
      -1.1251640319824219,
      5.39117956161499
    ],
    "dipole_rho": [
      -25894.484375,
      16232.81640625,
      -30755.318359375
    ],
    "curv_rho": 235229264.0,
    "curv_rho_failed": false,
    "gpu_density_B_requested": "vector",
    "gpu_density_B_effective": "vector",
    "gpu_density_B_fallback_from_vector": false,
    "gpu_density_A_requested": null,
    "gpu_density_A_effective": null,
    "gpu_density_A_fallback_from_vector": false,
    "xtb_A_used": false,
    "xtb_A_success": false,
    "xtb_charge_length_mismatch": false
  },
  "A:323": {
    "id": "A:323",
    "chain": "A",
    "resseq": 323,
    "resname": "LYS",
    "sasa": 0.0,
    "partial_charge_B": 0.11999999999999997,
    "F_metal": 0.0,
    "F_P": 0.33558026837424876,
    "F_hal": 0.0,
    "total_density": 79960.828125,
    "centroid": [
      -0.633872389793396,
      -0.904918372631073,
      5.827370643615723
    ],
    "dipole_rho": [
      -27058.310546875,
      10907.8642578125,
      -27632.34375
    ],
    "curv_rho": 236500736.0,
    "curv_rho_failed": false,
    "gpu_density_B_requested": "vector",
    "gpu_density_B_effective": "vector",
    "gpu_density_B_fallback_from_vector": false,
    "gpu_density_A_requested": null,
    "gpu_density_A_effective": null,
    "gpu_density_A_fallback_from_vector": false,
    "xtb_A_used": false,
    "xtb_A_success": false,
    "xtb_charge_length_mismatch": false
  },
  "A:324": {
    "id": "A:324",
    "chain": "A",
    "resseq": 324,
    "resname": "GLU",
    "sasa": 2.932276964187622,
    "partial_charge_B": -1.35,
    "F_metal": 0.0,
    "F_P": 0.27600943833269176,
    "F_hal": 0.0,
    "total_density": 59419.44140625,
    "centroid": [
      -0.2632392942905426,
      -0.8587116599082947,
      5.9171624183654785
    ],
    "dipole_rho": [
      -33285.140625,
      7525.7744140625,
      -30297.529296875
    ],
    "curv_rho": 183427136.0,
    "curv_rho_failed": false,
    "gpu_density_B_requested": "vector",
    "gpu_density_B_effective": "vector",
    "gpu_density_B_fallback_from_vector": false,
    "gpu_density_A_requested": null,
    "gpu_density_A_effective": null,
    "gpu_density_A_fallback_from_vector": false,
    "xtb_A_used": false,
    "xtb_A_success": false,
    "xtb_charge_length_mismatch": false
  },
  "A:325": {
    "id": "A:325",
    "chain": "A",
    "resseq": 325,
    "resname": "LYS",
    "sasa": 1.7725049257278442,
    "partial_charge_B": 0.29999999999999993,
    "F_metal": 0.0,
    "F_P": 0.37819797455995874,
    "F_hal": 0.0,
    "total_density": 64612.8828125,
    "centroid": [
      -0.04907814785838127,
      -0.9209959506988525,
      5.578113555908203
    ],
    "dipole_rho": [
      -33198.12109375,
      12358.5634765625,
      -28873.1796875
    ],
    "curv_rho": 193079104.0,
    "curv_rho_failed": false,
    "gpu_density_B_requested": "vector",
    "gpu_density_B_effective": "vector",
    "gpu_density_B_fallback_from_vector": false,
    "gpu_density_A_requested": null,
    "gpu_density_A_effective": null,
    "gpu_density_A_fallback_from_vector": false,
    "xtb_A_used": false,
    "xtb_A_success": false,
    "xtb_charge_length_mismatch": false
  },
  "A:326": {
    "id": "A:326",
    "chain": "A",
    "resseq": 326,
    "resname": "TRP",
    "sasa": 0.0,
    "partial_charge_B": 0.11999999999999997,
    "F_metal": 0.0,
    "F_P": 0.5600625492056586,
    "F_hal": 0.0,
    "total_density": 79466.796875,
    "centroid": [
      -0.17342820763587952,
      -0.8604543209075928,
      5.334811687469482
    ],
    "dipole_rho": [
      -36064.27734375,
      7001.81005859375,
      -18573.853515625
    ],
    "curv_rho": 235835136.0,
    "curv_rho_failed": false,
    "gpu_density_B_requested": "vector",
    "gpu_density_B_effective": "vector",
    "gpu_density_B_fallback_from_vector": false,
    "gpu_density_A_requested": null,
    "gpu_density_A_effective": null,
    "gpu_density_A_fallback_from_vector": false,
    "xtb_A_used": false,
    "xtb_A_success": false,
    "xtb_charge_length_mismatch": false
  },
  "A:327": {
    "id": "A:327",
    "chain": "A",
    "resseq": 327,
    "resname": "GLU",
    "sasa": 0.0,
    "partial_charge_B": -0.54,
    "F_metal": 0.0,
    "F_P": 0.34245735084610296,
    "F_hal": 0.0,
    "total_density": 82777.6796875,
    "centroid": [
      -0.6039333939552307,
      -0.6432958245277405,
      5.721925735473633
    ],
    "dipole_rho": [
      -29351.12890625,
      -1709.47314453125,
      -23157.23828125
    ],
    "curv_rho": 258722256.0,
    "curv_rho_failed": false,
    "gpu_density_B_requested": "vector",
    "gpu_density_B_effective": "vector",
    "gpu_density_B_fallback_from_vector": false,
    "gpu_density_A_requested": null,
    "gpu_density_A_effective": null,
    "gpu_density_A_fallback_from_vector": false,
    "xtb_A_used": false,
    "xtb_A_success": false,
    "xtb_charge_length_mismatch": false
  },
  "A:328": {
    "id": "A:328",
    "chain": "A",
    "resseq": 328,
    "resname": "GLY",
    "sasa": 0.0,
    "partial_charge_B": -0.06000000000000002,
    "F_metal": 0.0,
    "F_P": 0.3380979083842899,
    "F_hal": 0.0,
    "total_density": 77563.546875,
    "centroid": [
      -0.44486621022224426,
      -0.44766533374786377,
      5.590482234954834
    ],
    "dipole_rho": [
      -34065.2265625,
      -16126.6533203125,
      -17501.640625
    ],
    "curv_rho": 240840752.0,
    "curv_rho_failed": false,
    "gpu_density_B_requested": "vector",
    "gpu_density_B_effective": "vector",
    "gpu_density_B_fallback_from_vector": false,
    "gpu_density_A_requested": null,
    "gpu_density_A_effective": null,
    "gpu_density_A_fallback_from_vector": false,
    "xtb_A_used": false,
    "xtb_A_success": false,
    "xtb_charge_length_mismatch": false
  },
  "A:329": {
    "id": "A:329",
    "chain": "A",
    "resseq": 329,
    "resname": "LYS",
    "sasa": 1.899112343788147,
    "partial_charge_B": 0.29999999999999993,
    "F_metal": 0.0,
    "F_P": 0.3722204868976905,
    "F_hal": 0.0,
    "total_density": 74800.8046875,
    "centroid": [
      -0.21384663879871368,
      -0.45120465755462646,
      5.382032871246338
    ],
    "dipole_rho": [
      -41433.9921875,
      -8218.46875,
      -25594.32421875
    ],
    "curv_rho": 234326288.0,
    "curv_rho_failed": false,
    "gpu_density_B_requested": "vector",
    "gpu_density_B_effective": "vector",
    "gpu_density_B_fallback_from_vector": false,
    "gpu_density_A_requested": null,
    "gpu_density_A_effective": null,
    "gpu_density_A_fallback_from_vector": false,
    "xtb_A_used": false,
    "xtb_A_success": false,
    "xtb_charge_length_mismatch": false
  },
  "A:330": {
    "id": "A:330",
    "chain": "A",
    "resseq": 330,
    "resname": "VAL",
    "sasa": 0.0,
    "partial_charge_B": -0.06000000000000002,
    "F_metal": 0.0,
    "F_P": 0.46197524954000346,
    "F_hal": 0.0,
    "total_density": 71606.6875,
    "centroid": [
      -0.05454668030142784,
      -0.4521334767341614,
      5.115501403808594
    ],
    "dipole_rho": [
      -32445.265625,
      -17711.75390625,
      -12620.091796875
    ],
    "curv_rho": 228432560.0,
    "curv_rho_failed": false,
    "gpu_density_B_requested": "vector",
    "gpu_density_B_effective": "vector",
    "gpu_density_B_fallback_from_vector": false,
    "gpu_density_A_requested": null,
    "gpu_density_A_effective": null,
    "gpu_density_A_fallback_from_vector": false,
    "xtb_A_used": false,
    "xtb_A_success": false,
    "xtb_charge_length_mismatch": false
  },
  "A:331": {
    "id": "A:331",
    "chain": "A",
    "resseq": 331,
    "resname": "ILE",
    "sasa": 0.0,
    "partial_charge_B": -0.06000000000000002,
    "F_metal": 0.0,
    "F_P": 0.7784574527901174,
    "F_hal": 0.0,
    "total_density": 81070.609375,
    "centroid": [
      -0.08450447022914886,
      -0.7024039030075073,
      4.787595272064209
    ],
    "dipole_rho": [
      -37079.01171875,
      -10664.13671875,
      -15180.935546875
    ],
    "curv_rho": 251467552.0,
    "curv_rho_failed": false,
    "gpu_density_B_requested": "vector",
    "gpu_density_B_effective": "vector",
    "gpu_density_B_fallback_from_vector": false,
    "gpu_density_A_requested": null,
    "gpu_density_A_effective": null,
    "gpu_density_A_fallback_from_vector": false,
    "xtb_A_used": false,
    "xtb_A_success": false,
    "xtb_charge_length_mismatch": false
  },
  "A:332": {
    "id": "A:332",
    "chain": "A",
    "resseq": 332,
    "resname": "THR",
    "sasa": 0.0,
    "partial_charge_B": -0.3,
    "F_metal": 0.0,
    "F_P": 0.7633963638172214,
    "F_hal": 0.0,
    "total_density": 72276.015625,
    "centroid": [
      0.18888592720031738,
      -0.6430843472480774,
      4.553441524505615
    ],
    "dipole_rho": [
      -34625.3671875,
      -15597.06640625,
      -10948.9462890625
    ],
    "curv_rho": 222404208.0,
    "curv_rho_failed": false,
    "gpu_density_B_requested": "vector",
    "gpu_density_B_effective": "vector",
    "gpu_density_B_fallback_from_vector": false,
    "gpu_density_A_requested": null,
    "gpu_density_A_effective": null,
    "gpu_density_A_fallback_from_vector": false,
    "xtb_A_used": false,
    "xtb_A_success": false,
    "xtb_charge_length_mismatch": false
  },
  "A:333": {
    "id": "A:333",
    "chain": "A",
    "resseq": 333,
    "resname": "TYR",
    "sasa": 0.0,
    "partial_charge_B": -0.3,
    "F_metal": 0.0,
    "F_P": 1.5939177082816638,
    "F_hal": 0.0,
    "total_density": 85917.3203125,
    "centroid": [
      -0.008242739364504814,
      -0.8219516277313232,
      4.424129009246826
    ],
    "dipole_rho": [
      -32784.7109375,
      -6170.439453125,
      -573.172119140625
    ],
    "curv_rho": 249988160.0,
    "curv_rho_failed": false,
    "gpu_density_B_requested": "vector",
    "gpu_density_B_effective": "vector",
    "gpu_density_B_fallback_from_vector": false,
    "gpu_density_A_requested": null,
    "gpu_density_A_effective": null,
    "gpu_density_A_fallback_from_vector": false,
    "xtb_A_used": false,
    "xtb_A_success": false,
    "xtb_charge_length_mismatch": false
  },
  "A:334": {
    "id": "A:334",
    "chain": "A",
    "resseq": 334,
    "resname": "PRO",
    "sasa": 0.0,
    "partial_charge_B": -0.06000000000000002,
    "F_metal": 0.0,
    "F_P": 1.1276657903578404,
    "F_hal": 0.0,
    "total_density": 68083.6484375,
    "centroid": [
      0.3783765435218811,
      -0.69609135389328,
      4.0554704666137695
    ],
    "dipole_rho": [
      -33447.20703125,
      -3742.063720703125,
      -8487.2099609375
    ],
    "curv_rho": 194865616.0,
    "curv_rho_failed": false,
    "gpu_density_B_requested": "vector",
    "gpu_density_B_effective": "vector",
    "gpu_density_B_fallback_from_vector": false,
    "gpu_density_A_requested": null,
    "gpu_density_A_effective": null,
    "gpu_density_A_fallback_from_vector": false,
    "xtb_A_used": false,
    "xtb_A_success": false,
    "xtb_charge_length_mismatch": false
  },
  "A:335": {
    "id": "A:335",
    "chain": "A",
    "resseq": 335,
    "resname": "ASN",
    "sasa": 0.0,
    "partial_charge_B": -0.12,
    "F_metal": 0.0,
    "F_P": 2.171576860914788,
    "F_hal": 0.0,
    "total_density": 75307.2421875,
    "centroid": [
      0.18896503746509552,
      -0.8525072336196899,
      3.989720582962036
    ],
    "dipole_rho": [
      -30735.51953125,
      -757.3781127929688,
      1967.059326171875
    ],
    "curv_rho": 212804224.0,
    "curv_rho_failed": false,
    "gpu_density_B_requested": "vector",
    "gpu_density_B_effective": "vector",
    "gpu_density_B_fallback_from_vector": false,
    "gpu_density_A_requested": null,
    "gpu_density_A_effective": null,
    "gpu_density_A_fallback_from_vector": false,
    "xtb_A_used": false,
    "xtb_A_success": false,
    "xtb_charge_length_mismatch": false
  },
  "A:336": {
    "id": "A:336",
    "chain": "A",
    "resseq": 336,
    "resname": "PHE",
    "sasa": 0.0,
    "partial_charge_B": -0.06000000000000002,
    "F_metal": 0.0,
    "F_P": 1.5643603978192728,
    "F_hal": 0.0,
    "total_density": 78258.0234375,
    "centroid": [
      0.07625839114189148,
      -0.7213706374168396,
      3.6840901374816895
    ],
    "dipole_rho": [
      -29100.3046875,
      -8632.40625,
      12745.322265625
    ],
    "curv_rho": 209137776.0,
    "curv_rho_failed": false,
    "gpu_density_B_requested": "vector",
    "gpu_density_B_effective": "vector",
    "gpu_density_B_fallback_from_vector": false,
    "gpu_density_A_requested": null,
    "gpu_density_A_effective": null,
    "gpu_density_A_fallback_from_vector": false,
    "xtb_A_used": false,
    "xtb_A_success": false,
    "xtb_charge_length_mismatch": false
  },
  "A:337": {
    "id": "A:337",
    "chain": "A",
    "resseq": 337,
    "resname": "ILE",
    "sasa": 0.0,
    "partial_charge_B": -0.06000000000000002,
    "F_metal": 0.0,
    "F_P": 2.588161795288323,
    "F_hal": 0.0,
    "total_density": 88878.2421875,
    "centroid": [
      -0.23768573999404907,
      -0.7740421295166016,
      4.013157367706299
    ],
    "dipole_rho": [
      -21829.451171875,
      -832.5221557617188,
      5462.1572265625
    ],
    "curv_rho": 251356256.0,
    "curv_rho_failed": false,
    "gpu_density_B_requested": "vector",
    "gpu_density_B_effective": "vector",
    "gpu_density_B_fallback_from_vector": false,
    "gpu_density_A_requested": null,
    "gpu_density_A_effective": null,
    "gpu_density_A_fallback_from_vector": false,
    "xtb_A_used": false,
    "xtb_A_success": false,
    "xtb_charge_length_mismatch": false
  },
  "A:338": {
    "id": "A:338",
    "chain": "A",
    "resseq": 338,
    "resname": "SER",
    "sasa": 0.0,
    "partial_charge_B": -0.3,
    "F_metal": 0.0,
    "F_P": 4.514394102827262,
    "F_hal": 0.0,
    "total_density": 84846.765625,
    "centroid": [
      -0.3939988613128662,
      -0.9571088552474976,
      3.888056993484497
    ],
    "dipole_rho": [
      -14039.2158203125,
      7245.14697265625,
      9543.0517578125
    ],
    "curv_rho": 244846448.0,
    "curv_rho_failed": false,
    "gpu_density_B_requested": "vector",
    "gpu_density_B_effective": "vector",
    "gpu_density_B_fallback_from_vector": false,
    "gpu_density_A_requested": null,
    "gpu_density_A_effective": null,
    "gpu_density_A_fallback_from_vector": false,
    "xtb_A_used": false,
    "xtb_A_success": false,
    "xtb_charge_length_mismatch": false
  },
  "A:339": {
    "id": "A:339",
    "chain": "A",
    "resseq": 339,
    "resname": "THR",
    "sasa": 0.0,
    "partial_charge_B": -0.3,
    "F_metal": 0.0,
    "F_P": 1.969682331060033,
    "F_hal": 0.0,
    "total_density": 93180.0625,
    "centroid": [
      -0.6377524733543396,
      -0.8154780268669128,
      3.9709324836730957
    ],
    "dipole_rho": [
      -4939.43994140625,
      4346.89892578125,
      8185.50048828125
    ],
    "curv_rho": 258050656.0,
    "curv_rho_failed": false,
    "gpu_density_B_requested": "vector",
    "gpu_density_B_effective": "vector",
    "gpu_density_B_fallback_from_vector": false,
    "gpu_density_A_requested": null,
    "gpu_density_A_effective": null,
    "gpu_density_A_fallback_from_vector": false,
    "xtb_A_used": false,
    "xtb_A_success": false,
    "xtb_charge_length_mismatch": false
  },
  "A:340": {
    "id": "A:340",
    "chain": "A",
    "resseq": 340,
    "resname": "SER",
    "sasa": 0.0,
    "partial_charge_B": -0.3,
    "F_metal": 0.0,
    "F_P": 1.3916145002590818,
    "F_hal": 0.0,
    "total_density": 89539.953125,
    "centroid": [
      -0.9841617941856384,
      -0.9709771275520325,
      4.061763763427734
    ],
    "dipole_rho": [
      -30.910015106201172,
      4725.26318359375,
      16530.384765625
    ],
    "curv_rho": 265721968.0,
    "curv_rho_failed": false,
    "gpu_density_B_requested": "vector",
    "gpu_density_B_effective": "vector",
    "gpu_density_B_fallback_from_vector": false,
    "gpu_density_A_requested": null,
    "gpu_density_A_effective": null,
    "gpu_density_A_fallback_from_vector": false,
    "xtb_A_used": false,
    "xtb_A_success": false,
    "xtb_charge_length_mismatch": false
  },
  "A:341": {
    "id": "A:341",
    "chain": "A",
    "resseq": 341,
    "resname": "ILE",
    "sasa": 0.0,
    "partial_charge_B": -0.06000000000000002,
    "F_metal": 0.0,
    "F_P": 0.7810986609422669,
    "F_hal": 0.0,
    "total_density": 86643.6953125,
    "centroid": [
      -1.1721769571304321,
      -0.759679913520813,
      3.971762180328369
    ],
    "dipole_rho": [
      11430.3046875,
      1838.593994140625,
      20340.673828125
    ],
    "curv_rho": 257291552.0,
    "curv_rho_failed": false,
    "gpu_density_B_requested": "vector",
    "gpu_density_B_effective": "vector",
    "gpu_density_B_fallback_from_vector": false,
    "gpu_density_A_requested": null,
    "gpu_density_A_effective": null,
    "gpu_density_A_fallback_from_vector": false,
    "xtb_A_used": false,
    "xtb_A_success": false,
    "xtb_charge_length_mismatch": false
  },
  "A:342": {
    "id": "A:342",
    "chain": "A",
    "resseq": 342,
    "resname": "GLY",
    "sasa": 0.0,
    "partial_charge_B": -0.06000000000000002,
    "F_metal": 0.0,
    "F_P": 0.8833685600769359,
    "F_hal": 0.0,
    "total_density": 86457.0390625,
    "centroid": [
      -1.23311448097229,
      -0.9904665350914001,
      4.203709125518799
    ],
    "dipole_rho": [
      10096.9208984375,
      8834.474609375,
      14562.3271484375
    ],
    "curv_rho": 267547008.0,
    "curv_rho_failed": false,
    "gpu_density_B_requested": "vector",
    "gpu_density_B_effective": "vector",
    "gpu_density_B_fallback_from_vector": false,
    "gpu_density_A_requested": null,
    "gpu_density_A_effective": null,
    "gpu_density_A_fallback_from_vector": false,
    "xtb_A_used": false,
    "xtb_A_success": false,
    "xtb_charge_length_mismatch": false
  },
  "A:343": {
    "id": "A:343",
    "chain": "A",
    "resseq": 343,
    "resname": "SER",
    "sasa": 0.0,
    "partial_charge_B": -0.3,
    "F_metal": 0.0,
    "F_P": 0.7393635896818411,
    "F_hal": 0.0,
    "total_density": 87196.8359375,
    "centroid": [
      -1.389160394668579,
      -1.1015043258666992,
      4.469923496246338
    ],
    "dipole_rho": [
      6913.78271484375,
      12558.87109375,
      8086.6982421875
    ],
    "curv_rho": 273272864.0,
    "curv_rho_failed": false,
    "gpu_density_B_requested": "vector",
    "gpu_density_B_effective": "vector",
    "gpu_density_B_fallback_from_vector": false,
    "gpu_density_A_requested": null,
    "gpu_density_A_effective": null,
    "gpu_density_A_fallback_from_vector": false,
    "xtb_A_used": false,
    "xtb_A_success": false,
    "xtb_charge_length_mismatch": false
  },
  "A:344": {
    "id": "A:344",
    "chain": "A",
    "resseq": 344,
    "resname": "VAL",
    "sasa": 0.0,
    "partial_charge_B": -0.06000000000000002,
    "F_metal": 0.0,
    "F_P": 0.7674192983670078,
    "F_hal": 0.0,
    "total_density": 83651.3671875,
    "centroid": [
      -1.4008965492248535,
      -1.2096168994903564,
      4.389057636260986
    ],
    "dipole_rho": [
      12136.9111328125,
      29919.4921875,
      16825.9140625
    ],
    "curv_rho": 257818256.0,
    "curv_rho_failed": false,
    "gpu_density_B_requested": "vector",
    "gpu_density_B_effective": "vector",
    "gpu_density_B_fallback_from_vector": false,
    "gpu_density_A_requested": null,
    "gpu_density_A_effective": null,
    "gpu_density_A_fallback_from_vector": false,
    "xtb_A_used": false,
    "xtb_A_success": false,
    "xtb_charge_length_mismatch": false
  },
  "A:345": {
    "id": "A:345",
    "chain": "A",
    "resseq": 345,
    "resname": "ASN",
    "sasa": 0.0,
    "partial_charge_B": -0.12,
    "F_metal": 0.0,
    "F_P": 0.9478595653170683,
    "F_hal": 0.0,
    "total_density": 73677.734375,
    "centroid": [
      -1.2107024192810059,
      -1.545688271522522,
      4.466580390930176
    ],
    "dipole_rho": [
      6935.66357421875,
      30981.41796875,
      9250.607421875
    ],
    "curv_rho": 224066848.0,
    "curv_rho_failed": false,
    "gpu_density_B_requested": "vector",
    "gpu_density_B_effective": "vector",
    "gpu_density_B_fallback_from_vector": false,
    "gpu_density_A_requested": null,
    "gpu_density_A_effective": null,
    "gpu_density_A_fallback_from_vector": false,
    "xtb_A_used": false,
    "xtb_A_success": false,
    "xtb_charge_length_mismatch": false
  },
  "A:346": {
    "id": "A:346",
    "chain": "A",
    "resseq": 346,
    "resname": "MET",
    "sasa": 0.0,
    "partial_charge_B": -0.21000000000000002,
    "F_metal": 0.0,
    "F_P": 1.316485573415207,
    "F_hal": 0.0,
    "total_density": 73998.921875,
    "centroid": [
      -1.0697665214538574,
      -1.51874577999115,
      4.1815900802612305
    ],
    "dipole_rho": [
      7679.85107421875,
      32080.685546875,
      19369.46484375
    ],
    "curv_rho": 222556832.0,
    "curv_rho_failed": false,
    "gpu_density_B_requested": "vector",
    "gpu_density_B_effective": "vector",
    "gpu_density_B_fallback_from_vector": false,
    "gpu_density_A_requested": null,
    "gpu_density_A_effective": null,
    "gpu_density_A_fallback_from_vector": false,
    "xtb_A_used": false,
    "xtb_A_success": false,
    "xtb_charge_length_mismatch": false
  },
  "A:347": {
    "id": "A:347",
    "chain": "A",
    "resseq": 347,
    "resname": "SER",
    "sasa": 2.7094621658325195,
    "partial_charge_B": -0.75,
    "F_metal": 0.0,
    "F_P": 1.3200267098552239,
    "F_hal": 0.0,
    "total_density": 56645.71484375,
    "centroid": [
      -0.959620475769043,
      -1.7758750915527344,
      4.04580020904541
    ],
    "dipole_rho": [
      3085.07666015625,
      31452.041015625,
      11793.666015625
    ],
    "curv_rho": 173731904.0,
    "curv_rho_failed": false,
    "gpu_density_B_requested": "vector",
    "gpu_density_B_effective": "vector",
    "gpu_density_B_fallback_from_vector": false,
    "gpu_density_A_requested": null,
    "gpu_density_A_effective": null,
    "gpu_density_A_fallback_from_vector": false,
    "xtb_A_used": false,
    "xtb_A_success": false,
    "xtb_charge_length_mismatch": false
  },
  "A:348": {
    "id": "A:348",
    "chain": "A",
    "resseq": 348,
    "resname": "ALA",
    "sasa": 0.4839819073677063,
    "partial_charge_B": -0.08963284015764533,
    "F_metal": 0.0,
    "F_P": 2.4264042938545334,
    "F_hal": 0.0,
    "total_density": 61556.79296875,
    "centroid": [
      -0.68684983253479,
      -1.7213493585586548,
      4.124358177185059
    ],
    "dipole_rho": [
      -3041.507080078125,
      35299.8046875,
      11300.4697265625
    ],
    "curv_rho": 187843568.0,
    "curv_rho_failed": false,
    "gpu_density_B_requested": "vector",
    "gpu_density_B_effective": "vector",
    "gpu_density_B_fallback_from_vector": false,
    "gpu_density_A_requested": null,
    "gpu_density_A_effective": null,
    "gpu_density_A_fallback_from_vector": false,
    "xtb_A_used": false,
    "xtb_A_success": false,
    "xtb_charge_length_mismatch": false
  },
  "A:349": {
    "id": "A:349",
    "chain": "A",
    "resseq": 349,
    "resname": "PHE",
    "sasa": 0.0,
    "partial_charge_B": -0.06000000000000002,
    "F_metal": 0.0,
    "F_P": 3.414114833167364,
    "F_hal": 0.0,
    "total_density": 78192.8125,
    "centroid": [
      -0.7072722911834717,
      -1.5473576784133911,
      4.306774616241455
    ],
    "dipole_rho": [
      -3788.7607421875,
      32289.12890625,
      17816.7421875
    ],
    "curv_rho": 227886064.0,
    "curv_rho_failed": false,
    "gpu_density_B_requested": "vector",
    "gpu_density_B_effective": "vector",
    "gpu_density_B_fallback_from_vector": false,
    "gpu_density_A_requested": null,
    "gpu_density_A_effective": null,
    "gpu_density_A_fallback_from_vector": false,
    "xtb_A_used": false,
    "xtb_A_success": false,
    "xtb_charge_length_mismatch": false
  },
  "A:350": {
    "id": "A:350",
    "chain": "A",
    "resseq": 350,
    "resname": "ALA",
    "sasa": 0.0,
    "partial_charge_B": -0.06000000000000002,
    "F_metal": 0.0,
    "F_P": 1.206262244165257,
    "F_hal": 0.0,
    "total_density": 63080.3984375,
    "centroid": [
      -0.9295424818992615,
      -1.8148162364959717,
      4.5005574226379395
    ],
    "dipole_rho": [
      -2537.2470703125,
      33040.51171875,
      3133.65576171875
    ],
    "curv_rho": 190502192.0,
    "curv_rho_failed": false,
    "gpu_density_B_requested": "vector",
    "gpu_density_B_effective": "vector",
    "gpu_density_B_fallback_from_vector": false,
    "gpu_density_A_requested": null,
    "gpu_density_A_effective": null,
    "gpu_density_A_fallback_from_vector": false,
    "xtb_A_used": false,
    "xtb_A_success": false,
    "xtb_charge_length_mismatch": false
  },
  "A:351": {
    "id": "A:351",
    "chain": "A",
    "resseq": 351,
    "resname": "LYS",
    "sasa": 2.8870699405670166,
    "partial_charge_B": 0.29999999999999993,
    "F_metal": 0.0,
    "F_P": 1.138605153021838,
    "F_hal": 0.0,
    "total_density": 61217.09765625,
    "centroid": [
      -0.6551018953323364,
      -1.8475770950317383,
      4.724844932556152
    ],
    "dipole_rho": [
      -7865.83349609375,
      43829.4375,
      5463.34130859375
    ],
    "curv_rho": 186735520.0,
    "curv_rho_failed": false,
    "gpu_density_B_requested": "vector",
    "gpu_density_B_effective": "vector",
    "gpu_density_B_fallback_from_vector": false,
    "gpu_density_A_requested": null,
    "gpu_density_A_effective": null,
    "gpu_density_A_fallback_from_vector": false,
    "xtb_A_used": false,
    "xtb_A_success": false,
    "xtb_charge_length_mismatch": false
  },
  "A:352": {
    "id": "A:352",
    "chain": "A",
    "resseq": 352,
    "resname": "ARG",
    "sasa": 0.0,
    "partial_charge_B": 0.4799999999999999,
    "F_metal": 0.0,
    "F_P": 2.926589070473317,
    "F_hal": 0.0,
    "total_density": 84824.2734375,
    "centroid": [
      -0.556085467338562,
      -1.5691990852355957,
      4.568054676055908
    ],
    "dipole_rho": [
      -15345.8017578125,
      35192.8671875,
      6492.89013671875
    ],
    "curv_rho": 232372112.0,
    "curv_rho_failed": false,
    "gpu_density_B_requested": "vector",
    "gpu_density_B_effective": "vector",
    "gpu_density_B_fallback_from_vector": false,
    "gpu_density_A_requested": null,
    "gpu_density_A_effective": null,
    "gpu_density_A_fallback_from_vector": false,
    "xtb_A_used": false,
    "xtb_A_success": false,
    "xtb_charge_length_mismatch": false
  },
  "A:353": {
    "id": "A:353",
    "chain": "A",
    "resseq": 353,
    "resname": "LYS",
    "sasa": 0.0,
    "partial_charge_B": 0.11999999999999997,
    "F_metal": 0.0,
    "F_P": 0.8936706204950766,
    "F_hal": 0.0,
    "total_density": 79263.65625,
    "centroid": [
      -0.6852462291717529,
      -1.4990618228912354,
      5.039901256561279
    ],
    "dipole_rho": [
      -16198.9892578125,
      45953.046875,
      -10688.1533203125
    ],
    "curv_rho": 240499520.0,
    "curv_rho_failed": false,
    "gpu_density_B_requested": "vector",
    "gpu_density_B_effective": "vector",
    "gpu_density_B_fallback_from_vector": false,
    "gpu_density_A_requested": null,
    "gpu_density_A_effective": null,
    "gpu_density_A_fallback_from_vector": false,
    "xtb_A_used": false,
    "xtb_A_success": false,
    "xtb_charge_length_mismatch": false
  },
  "A:354": {
    "id": "A:354",
    "chain": "A",
    "resseq": 354,
    "resname": "ILE",
    "sasa": 0.0,
    "partial_charge_B": -0.06000000000000002,
    "F_metal": 0.0,
    "F_P": 1.190839610923668,
    "F_hal": 0.0,
    "total_density": 86261.46875,
    "centroid": [
      -0.5855302810668945,
      -1.2902706861495972,
      4.881993770599365
    ],
    "dipole_rho": [
      -15896.2861328125,
      22363.669921875,
      -14336.140625
    ],
    "curv_rho": 256069904.0,
    "curv_rho_failed": false,
    "gpu_density_B_requested": "vector",
    "gpu_density_B_effective": "vector",
    "gpu_density_B_fallback_from_vector": false,
    "gpu_density_A_requested": null,
    "gpu_density_A_effective": null,
    "gpu_density_A_fallback_from_vector": false,
    "xtb_A_used": false,
    "xtb_A_success": false,
    "xtb_charge_length_mismatch": false
  },
  "A:355": {
    "id": "A:355",
    "chain": "A",
    "resseq": 355,
    "resname": "ILE",
    "sasa": 0.0,
    "partial_charge_B": -0.06000000000000002,
    "F_metal": 0.0,
    "F_P": 1.0633469264015525,
    "F_hal": 0.0,
    "total_density": 93556.4453125,
    "centroid": [
      -0.8664122819900513,
      -1.1658961772918701,
      4.871144771575928
    ],
    "dipole_rho": [
      -8064.54541015625,
      16069.84765625,
      -2018.9716796875
    ],
    "curv_rho": 280151872.0,
    "curv_rho_failed": false,
    "gpu_density_B_requested": "vector",
    "gpu_density_B_effective": "vector",
    "gpu_density_B_fallback_from_vector": false,
    "gpu_density_A_requested": null,
    "gpu_density_A_effective": null,
    "gpu_density_A_fallback_from_vector": false,
    "xtb_A_used": false,
    "xtb_A_success": false,
    "xtb_charge_length_mismatch": false
  },
  "A:356": {
    "id": "A:356",
    "chain": "A",
    "resseq": 356,
    "resname": "LEU",
    "sasa": 0.0,
    "partial_charge_B": -0.06000000000000002,
    "F_metal": 0.0,
    "F_P": 1.2015763667525547,
    "F_hal": 0.0,
    "total_density": 100712.0546875,
    "centroid": [
      -0.6792560815811157,
      -0.8842322826385498,
      4.724143981933594
    ],
    "dipole_rho": [
      -19269.34375,
      3573.297607421875,
      -3120.208251953125
    ],
    "curv_rho": 295411264.0,
    "curv_rho_failed": false,
    "gpu_density_B_requested": "vector",
    "gpu_density_B_effective": "vector",
    "gpu_density_B_fallback_from_vector": false,
    "gpu_density_A_requested": null,
    "gpu_density_A_effective": null,
    "gpu_density_A_fallback_from_vector": false,
    "xtb_A_used": false,
    "xtb_A_success": false,
    "xtb_charge_length_mismatch": false
  },
  "A:357": {
    "id": "A:357",
    "chain": "A",
    "resseq": 357,
    "resname": "ARG",
    "sasa": 0.0,
    "partial_charge_B": 0.4799999999999999,
    "F_metal": 0.0,
    "F_P": 0.5913667744179932,
    "F_hal": 0.0,
    "total_density": 120087.7890625,
    "centroid": [
      -1.114141583442688,
      -0.6941439509391785,
      4.8406147956848145
    ],
    "dipole_rho": [
      1288.70654296875,
      -3208.3466796875,
      -3395.794921875
    ],
    "curv_rho": 333792640.0,
    "curv_rho_failed": false,
    "gpu_density_B_requested": "vector",
    "gpu_density_B_effective": "vector",
    "gpu_density_B_fallback_from_vector": false,
    "gpu_density_A_requested": null,
    "gpu_density_A_effective": null,
    "gpu_density_A_fallback_from_vector": false,
    "xtb_A_used": false,
    "xtb_A_success": false,
    "xtb_charge_length_mismatch": false
  },
  "A:358": {
    "id": "A:358",
    "chain": "A",
    "resseq": 358,
    "resname": "ILE",
    "sasa": 0.0,
    "partial_charge_B": -0.06000000000000002,
    "F_metal": 0.0,
    "F_P": 0.8159206455948422,
    "F_hal": 0.0,
    "total_density": 102990.6015625,
    "centroid": [
      -0.7921317219734192,
      -0.6050945520401001,
      4.557004928588867
    ],
    "dipole_rho": [
      -14558.4140625,
      -17376.533203125,
      1090.8822021484375
    ],
    "curv_rho": 308957888.0,
    "curv_rho_failed": false,
    "gpu_density_B_requested": "vector",
    "gpu_density_B_effective": "vector",
    "gpu_density_B_fallback_from_vector": false,
    "gpu_density_A_requested": null,
    "gpu_density_A_effective": null,
    "gpu_density_A_fallback_from_vector": false,
    "xtb_A_used": false,
    "xtb_A_success": false,
    "xtb_charge_length_mismatch": false
  },
  "A:359": {
    "id": "A:359",
    "chain": "A",
    "resseq": 359,
    "resname": "ASN",
    "sasa": 0.0,
    "partial_charge_B": -0.12,
    "F_metal": 0.0,
    "F_P": 0.4631295301576984,
    "F_hal": 0.0,
    "total_density": 97376.8125,
    "centroid": [
      -0.9781213402748108,
      -0.24388371407985687,
      4.671041488647461
    ],
    "dipole_rho": [
      -9519.4443359375,
      -27189.67578125,
      3073.850341796875
    ],
    "curv_rho": 305797888.0,
    "curv_rho_failed": false,
    "gpu_density_B_requested": "vector",
    "gpu_density_B_effective": "vector",
    "gpu_density_B_fallback_from_vector": false,
    "gpu_density_A_requested": null,
    "gpu_density_A_effective": null,
    "gpu_density_A_fallback_from_vector": false,
    "xtb_A_used": false,
    "xtb_A_success": false,
    "xtb_charge_length_mismatch": false
  },
  "A:360": {
    "id": "A:360",
    "chain": "A",
    "resseq": 360,
    "resname": "ILE",
    "sasa": 0.0,
    "partial_charge_B": -0.06000000000000002,
    "F_metal": 0.0,
    "F_P": 0.5490075782483925,
    "F_hal": 0.0,
    "total_density": 90592.4140625,
    "centroid": [
      -0.8009666800498962,
      -0.26467621326446533,
      4.246734142303467
    ],
    "dipole_rho": [
      -5207.177734375,
      -29225.224609375,
      4305.142578125
    ],
    "curv_rho": 274916064.0,
    "curv_rho_failed": false,
    "gpu_density_B_requested": "vector",
    "gpu_density_B_effective": "vector",
    "gpu_density_B_fallback_from_vector": false,
    "gpu_density_A_requested": null,
    "gpu_density_A_effective": null,
    "gpu_density_A_fallback_from_vector": false,
    "xtb_A_used": false,
    "xtb_A_success": false,
    "xtb_charge_length_mismatch": false
  },
  "A:361": {
    "id": "A:361",
    "chain": "A",
    "resseq": 361,
    "resname": "PRO",
    "sasa": 0.0,
    "partial_charge_B": -0.06000000000000002,
    "F_metal": 0.0,
    "F_P": 0.39161741481629997,
    "F_hal": 0.0,
    "total_density": 77730.84375,
    "centroid": [
      -0.7582435607910156,
      0.01663806661963463,
      4.290258884429932
    ],
    "dipole_rho": [
      -6903.65966796875,
      -34052.0390625,
      176.67274475097656
    ],
    "curv_rho": 250381600.0,
    "curv_rho_failed": false,
    "gpu_density_B_requested": "vector",
    "gpu_density_B_effective": "vector",
    "gpu_density_B_fallback_from_vector": false,
    "gpu_density_A_requested": null,
    "gpu_density_A_effective": null,
    "gpu_density_A_fallback_from_vector": false,
    "xtb_A_used": false,
    "xtb_A_success": false,
    "xtb_charge_length_mismatch": false
  },
  "A:362": {
    "id": "A:362",
    "chain": "A",
    "resseq": 362,
    "resname": "LYS",
    "sasa": 2.162144660949707,
    "partial_charge_B": 0.29999999999999993,
    "F_metal": 0.0,
    "F_P": 0.2858857319081124,
    "F_hal": 0.0,
    "total_density": 66631.4609375,
    "centroid": [
      -0.9456776976585388,
      0.2105102837085724,
      4.1757965087890625
    ],
    "dipole_rho": [
      165.1000213623047,
      -39995.21484375,
      17925.814453125
    ],
    "curv_rho": 212848592.0,
    "curv_rho_failed": false,
    "gpu_density_B_requested": "vector",
    "gpu_density_B_effective": "vector",
    "gpu_density_B_fallback_from_vector": false,
    "gpu_density_A_requested": null,
    "gpu_density_A_effective": null,
    "gpu_density_A_fallback_from_vector": false,
    "xtb_A_used": false,
    "xtb_A_success": false,
    "xtb_charge_length_mismatch": false
  },
  "A:363": {
    "id": "A:363",
    "chain": "A",
    "resseq": 363,
    "resname": "ASP",
    "sasa": 2.7115678787231445,
    "partial_charge_B": -1.35,
    "F_metal": 0.0,
    "F_P": 0.3040580219846087,
    "F_hal": 0.0,
    "total_density": 62911.92578125,
    "centroid": [
      -0.6937026977539062,
      0.1687626838684082,
      3.8655645847320557
    ],
    "dipole_rho": [
      -4529.82666015625,
      -41913.48828125,
      8880.1474609375
    ],
    "curv_rho": 196136624.0,
    "curv_rho_failed": false,
    "gpu_density_B_requested": "vector",
    "gpu_density_B_effective": "vector",
    "gpu_density_B_fallback_from_vector": false,
    "gpu_density_A_requested": null,
    "gpu_density_A_effective": null,
    "gpu_density_A_fallback_from_vector": false,
    "xtb_A_used": false,
    "xtb_A_success": false,
    "xtb_charge_length_mismatch": false
  },
  "A:364": {
    "id": "A:364",
    "chain": "A",
    "resseq": 364,
    "resname": "SER",
    "sasa": 0.0,
    "partial_charge_B": -0.3,
    "F_metal": 0.0,
    "F_P": 0.44972444721528126,
    "F_hal": 0.0,
    "total_density": 73979.484375,
    "centroid": [
      -0.5188408493995667,
      -0.047768108546733856,
      3.873436689376831
    ],
    "dipole_rho": [
      -7685.79345703125,
      -34530.03515625,
      3136.92919921875
    ],
    "curv_rho": 220929216.0,
    "curv_rho_failed": false,
    "gpu_density_B_requested": "vector",
    "gpu_density_B_effective": "vector",
    "gpu_density_B_fallback_from_vector": false,
    "gpu_density_A_requested": null,
    "gpu_density_A_effective": null,
    "gpu_density_A_fallback_from_vector": false,
    "xtb_A_used": false,
    "xtb_A_success": false,
    "xtb_charge_length_mismatch": false
  },
  "A:365": {
    "id": "A:365",
    "chain": "A",
    "resseq": 365,
    "resname": "PRO",
    "sasa": 0.0,
    "partial_charge_B": -0.06000000000000002,
    "F_metal": 0.0,
    "F_P": 0.5393361714257566,
    "F_hal": 0.0,
    "total_density": 75357.3515625,
    "centroid": [
      -0.3500435948371887,
      -0.2025519162416458,
      3.768641471862793
    ],
    "dipole_rho": [
      -14793.779296875,
      -35452.0078125,
      9965.3701171875
    ],
    "curv_rho": 221095984.0,
    "curv_rho_failed": false,
    "gpu_density_B_requested": "vector",
    "gpu_density_B_effective": "vector",
    "gpu_density_B_fallback_from_vector": false,
    "gpu_density_A_requested": null,
    "gpu_density_A_effective": null,
    "gpu_density_A_fallback_from_vector": false,
    "xtb_A_used": false,
    "xtb_A_success": false,
    "xtb_charge_length_mismatch": false
  },
  "A:366": {
    "id": "A:366",
    "chain": "A",
    "resseq": 366,
    "resname": "GLY",
    "sasa": 0.0,
    "partial_charge_B": -0.06000000000000002,
    "F_metal": 0.0,
    "F_P": 0.6424562301720441,
    "F_hal": 0.0,
    "total_density": 72218.890625,
    "centroid": [
      -0.4632323682308197,
      -0.29524144530296326,
      3.564279079437256
    ],
    "dipole_rho": [
      -5348.3447265625,
      -21760.7421875,
      14476.5849609375
    ],
    "curv_rho": 210065504.0,
    "curv_rho_failed": false,
    "gpu_density_B_requested": "vector",
    "gpu_density_B_effective": "vector",
    "gpu_density_B_fallback_from_vector": false,
    "gpu_density_A_requested": null,
    "gpu_density_A_effective": null,
    "gpu_density_A_fallback_from_vector": false,
    "xtb_A_used": false,
    "xtb_A_success": false,
    "xtb_charge_length_mismatch": false
  },
  "A:367": {
    "id": "A:367",
    "chain": "A",
    "resseq": 367,
    "resname": "ALA",
    "sasa": 0.0,
    "partial_charge_B": -0.06000000000000002,
    "F_metal": 0.0,
    "F_P": 0.7665832392377521,
    "F_hal": 0.0,
    "total_density": 73527.3203125,
    "centroid": [
      -0.5479090213775635,
      -0.48133036494255066,
      3.426140785217285
    ],
    "dipole_rho": [
      -1394.741943359375,
      -14848.87109375,
      18196.611328125
    ],
    "curv_rho": 204485056.0,
    "curv_rho_failed": false,
    "gpu_density_B_requested": "vector",
    "gpu_density_B_effective": "vector",
    "gpu_density_B_fallback_from_vector": false,
    "gpu_density_A_requested": null,
    "gpu_density_A_effective": null,
    "gpu_density_A_fallback_from_vector": false,
    "xtb_A_used": false,
    "xtb_A_success": false,
    "xtb_charge_length_mismatch": false
  },
  "A:368": {
    "id": "A:368",
    "chain": "A",
    "resseq": 368,
    "resname": "TYR",
    "sasa": 0.0,
    "partial_charge_B": -0.3,
    "F_metal": 0.0,
    "F_P": 0.7219508739792446,
    "F_hal": 0.0,
    "total_density": 76447.40625,
    "centroid": [
      -0.8265010714530945,
      -0.6312832832336426,
      3.396810293197632
    ],
    "dipole_rho": [
      15044.7783203125,
      -2432.9228515625,
      22935.62109375
    ],
    "curv_rho": 203830608.0,
    "curv_rho_failed": false,
    "gpu_density_B_requested": "vector",
    "gpu_density_B_effective": "vector",
    "gpu_density_B_fallback_from_vector": false,
    "gpu_density_A_requested": null,
    "gpu_density_A_effective": null,
    "gpu_density_A_fallback_from_vector": false,
    "xtb_A_used": false,
    "xtb_A_success": false,
    "xtb_charge_length_mismatch": false
  },
  "A:369": {
    "id": "A:369",
    "chain": "A",
    "resseq": 369,
    "resname": "LEU",
    "sasa": 0.0,
    "partial_charge_B": -0.06000000000000002,
    "F_metal": 0.0,
    "F_P": 1.0633945978746357,
    "F_hal": 0.0,
    "total_density": 72303.328125,
    "centroid": [
      -0.49104371666908264,
      -0.7090179324150085,
      3.2551963329315186
    ],
    "dipole_rho": [
      2409.96630859375,
      4559.23876953125,
      22736.42578125
    ],
    "curv_rho": 182665088.0,
    "curv_rho_failed": false,
    "gpu_density_B_requested": "vector",
    "gpu_density_B_effective": "vector",
    "gpu_density_B_fallback_from_vector": false,
    "gpu_density_A_requested": null,
    "gpu_density_A_effective": null,
    "gpu_density_A_fallback_from_vector": false,
    "xtb_A_used": false,
    "xtb_A_success": false,
    "xtb_charge_length_mismatch": false
  },
  "A:370": {
    "id": "A:370",
    "chain": "A",
    "resseq": 370,
    "resname": "SER",
    "sasa": 0.0,
    "partial_charge_B": -0.3,
    "F_metal": 0.0,
    "F_P": 0.8128044350869703,
    "F_hal": 0.0,
    "total_density": 64078.78515625,
    "centroid": [
      -0.802985668182373,
      -0.8275295495986938,
      3.2530524730682373
    ],
    "dipole_rho": [
      10649.7412109375,
      7640.56201171875,
      25161.78515625
    ],
    "curv_rho": 178727808.0,
    "curv_rho_failed": false,
    "gpu_density_B_requested": "vector",
    "gpu_density_B_effective": "vector",
    "gpu_density_B_fallback_from_vector": false,
    "gpu_density_A_requested": null,
    "gpu_density_A_effective": null,
    "gpu_density_A_fallback_from_vector": false,
    "xtb_A_used": false,
    "xtb_A_success": false,
    "xtb_charge_length_mismatch": false
  },
  "A:371": {
    "id": "A:371",
    "chain": "A",
    "resseq": 371,
    "resname": "ALA",
    "sasa": 0.0,
    "partial_charge_B": -0.06000000000000002,
    "F_metal": 0.0,
    "F_P": 0.5416746951157305,
    "F_hal": 0.0,
    "total_density": 55140.65234375,
    "centroid": [
      -0.7713180184364319,
      -0.6518141031265259,
      2.989304304122925
    ],
    "dipole_rho": [
      12425.509765625,
      206.55003356933594,
      23945.62109375
    ],
    "curv_rho": 149153360.0,
    "curv_rho_failed": false,
    "gpu_density_B_requested": "vector",
    "gpu_density_B_effective": "vector",
    "gpu_density_B_fallback_from_vector": false,
    "gpu_density_A_requested": null,
    "gpu_density_A_effective": null,
    "gpu_density_A_fallback_from_vector": false,
    "xtb_A_used": false,
    "xtb_A_success": false,
    "xtb_charge_length_mismatch": false
  },
  "A:372": {
    "id": "A:372",
    "chain": "A",
    "resseq": 372,
    "resname": "ILE",
    "sasa": 0.0,
    "partial_charge_B": -0.06000000000000002,
    "F_metal": 0.0,
    "F_P": 0.6047600698695493,
    "F_hal": 0.0,
    "total_density": 57161.19140625,
    "centroid": [
      -0.5569953322410583,
      -0.724338710308075,
      2.9462380409240723
    ],
    "dipole_rho": [
      5947.17919921875,
      4306.3154296875,
      32028.140625
    ],
    "curv_rho": 146201152.0,
    "curv_rho_failed": false,
    "gpu_density_B_requested": "vector",
    "gpu_density_B_effective": "vector",
    "gpu_density_B_fallback_from_vector": false,
    "gpu_density_A_requested": null,
    "gpu_density_A_effective": null,
    "gpu_density_A_fallback_from_vector": false,
    "xtb_A_used": false,
    "xtb_A_success": false,
    "xtb_charge_length_mismatch": false
  },
  "A:373": {
    "id": "A:373",
    "chain": "A",
    "resseq": 373,
    "resname": "PRO",
    "sasa": 2.032724142074585,
    "partial_charge_B": -0.15000000000000005,
    "F_metal": 0.0,
    "F_P": 0.447676434680055,
    "F_hal": 0.0,
    "total_density": 41882.50390625,
    "centroid": [
      -0.6364444494247437,
      -0.8203063607215881,
      2.6301839351654053
    ],
    "dipole_rho": [
      6355.30810546875,
      4389.01708984375,
      25167.701171875
    ],
    "curv_rho": 107724544.0,
    "curv_rho_failed": false,
    "gpu_density_B_requested": "vector",
    "gpu_density_B_effective": "vector",
    "gpu_density_B_fallback_from_vector": false,
    "gpu_density_A_requested": null,
    "gpu_density_A_effective": null,
    "gpu_density_A_fallback_from_vector": false,
    "xtb_A_used": false,
    "xtb_A_success": false,
    "xtb_charge_length_mismatch": false
  },
  "A:374": {
    "id": "A:374",
    "chain": "A",
    "resseq": 374,
    "resname": "GLY",
    "sasa": 2.2219033241271973,
    "partial_charge_B": -0.15000000000000005,
    "F_metal": 0.0,
    "F_P": 0.5877217475218024,
    "F_hal": 0.0,
    "total_density": 43900.1796875,
    "centroid": [
      -0.6350137591362,
      -1.0640103816986084,
      2.788454055786133
    ],
    "dipole_rho": [
      6090.548828125,
      11438.8359375,
      25248.259765625
    ],
    "curv_rho": 118393224.0,
    "curv_rho_failed": false,
    "gpu_density_B_requested": "vector",
    "gpu_density_B_effective": "vector",
    "gpu_density_B_fallback_from_vector": false,
    "gpu_density_A_requested": null,
    "gpu_density_A_effective": null,
    "gpu_density_A_fallback_from_vector": false,
    "xtb_A_used": false,
    "xtb_A_success": false,
    "xtb_charge_length_mismatch": false
  },
  "A:375": {
    "id": "A:375",
    "chain": "A",
    "resseq": 375,
    "resname": "TYR",
    "sasa": 0.0,
    "partial_charge_B": -0.3,
    "F_metal": 0.0,
    "F_P": 1.0217948576695632,
    "F_hal": 0.0,
    "total_density": 66801.2890625,
    "centroid": [
      -0.5278992652893066,
      -1.0217971801757812,
      3.22981333732605
    ],
    "dipole_rho": [
      9377.8349609375,
      17128.046875,
      36061.3515625
    ],
    "curv_rho": 185341824.0,
    "curv_rho_failed": false,
    "gpu_density_B_requested": "vector",
    "gpu_density_B_effective": "vector",
    "gpu_density_B_fallback_from_vector": false,
    "gpu_density_A_requested": null,
    "gpu_density_A_effective": null,
    "gpu_density_A_fallback_from_vector": false,
    "xtb_A_used": false,
    "xtb_A_success": false,
    "xtb_charge_length_mismatch": false
  },
  "A:376": {
    "id": "A:376",
    "chain": "A",
    "resseq": 376,
    "resname": "ALA",
    "sasa": 2.350229501724243,
    "partial_charge_B": -0.15000000000000005,
    "F_metal": 0.0,
    "F_P": 0.6879191901438032,
    "F_hal": 0.0,
    "total_density": 50260.34765625,
    "centroid": [
      -0.9611984491348267,
      -1.1618247032165527,
      3.1209285259246826
    ],
    "dipole_rho": [
      10862.3408203125,
      13825.3740234375,
      23205.658203125
    ],
    "curv_rho": 144137984.0,
    "curv_rho_failed": false,
    "gpu_density_B_requested": "vector",
    "gpu_density_B_effective": "vector",
    "gpu_density_B_fallback_from_vector": false,
    "gpu_density_A_requested": null,
    "gpu_density_A_effective": null,
    "gpu_density_A_fallback_from_vector": false,
    "xtb_A_used": false,
    "xtb_A_success": false,
    "xtb_charge_length_mismatch": false
  },
  "A:377": {
    "id": "A:377",
    "chain": "A",
    "resseq": 377,
    "resname": "GLY",
    "sasa": 0.09679638594388962,
    "partial_charge_B": -0.06592656830523584,
    "F_metal": 0.0,
    "F_P": 0.8130902336325136,
    "F_hal": 0.0,
    "total_density": 54864.5390625,
    "centroid": [
      -1.0598561763763428,
      -1.2570381164550781,
      3.370941638946533
    ],
    "dipole_rho": [
      11692.669921875,
      14999.2451171875,
      21477.630859375
    ],
    "curv_rho": 163280000.0,
    "curv_rho_failed": false,
    "gpu_density_B_requested": "vector",
    "gpu_density_B_effective": "vector",
    "gpu_density_B_fallback_from_vector": false,
    "gpu_density_A_requested": null,
    "gpu_density_A_effective": null,
    "gpu_density_A_fallback_from_vector": false,
    "xtb_A_used": false,
    "xtb_A_success": false,
    "xtb_charge_length_mismatch": false
  },
  "A:378": {
    "id": "A:378",
    "chain": "A",
    "resseq": 378,
    "resname": "GLU",
    "sasa": 0.03152985870838165,
    "partial_charge_B": -0.5573743547882232,
    "F_metal": 0.0,
    "F_P": 1.2767223638387737,
    "F_hal": 0.0,
    "total_density": 71374.1953125,
    "centroid": [
      -0.8083131313323975,
      -1.1088792085647583,
      3.5432345867156982
    ],
    "dipole_rho": [
      8489.4189453125,
      23153.69921875,
      33722.78515625
    ],
    "curv_rho": 213151136.0,
    "curv_rho_failed": false,
    "gpu_density_B_requested": "vector",
    "gpu_density_B_effective": "vector",
    "gpu_density_B_fallback_from_vector": false,
    "gpu_density_A_requested": null,
    "gpu_density_A_effective": null,
    "gpu_density_A_fallback_from_vector": false,
    "xtb_A_used": false,
    "xtb_A_success": false,
    "xtb_charge_length_mismatch": false
  },
  "A:379": {
    "id": "A:379",
    "chain": "A",
    "resseq": 379,
    "resname": "TYR",
    "sasa": 0.0,
    "partial_charge_B": -0.3,
    "F_metal": 0.0,
    "F_P": 0.8713434275295648,
    "F_hal": 0.0,
    "total_density": 80669.0546875,
    "centroid": [
      -1.0998653173446655,
      -1.009436845779419,
      3.7395923137664795
    ],
    "dipole_rho": [
      19860.826171875,
      18054.791015625,
      29647.943359375
    ],
    "curv_rho": 230128064.0,
    "curv_rho_failed": false,
    "gpu_density_B_requested": "vector",
    "gpu_density_B_effective": "vector",
    "gpu_density_B_fallback_from_vector": false,
    "gpu_density_A_requested": null,
    "gpu_density_A_effective": null,
    "gpu_density_A_fallback_from_vector": false,
    "xtb_A_used": false,
    "xtb_A_success": false,
    "xtb_charge_length_mismatch": false
  },
  "A:380": {
    "id": "A:380",
    "chain": "A",
    "resseq": 380,
    "resname": "GLU",
    "sasa": 0.0,
    "partial_charge_B": -0.54,
    "F_metal": 0.0,
    "F_P": 1.7619265866881038,
    "F_hal": 0.0,
    "total_density": 83097.8046875,
    "centroid": [
      -0.618401825428009,
      -0.886512815952301,
      3.6312265396118164
    ],
    "dipole_rho": [
      1816.0009765625,
      11076.796875,
      26414.4140625
    ],
    "curv_rho": 228709328.0,
    "curv_rho_failed": false,
    "gpu_density_B_requested": "vector",
    "gpu_density_B_effective": "vector",
    "gpu_density_B_fallback_from_vector": false,
    "gpu_density_A_requested": null,
    "gpu_density_A_effective": null,
    "gpu_density_A_fallback_from_vector": false,
    "xtb_A_used": false,
    "xtb_A_success": false,
    "xtb_charge_length_mismatch": false
  },
  "A:381": {
    "id": "A:381",
    "chain": "A",
    "resseq": 381,
    "resname": "VAL",
    "sasa": 0.0,
    "partial_charge_B": -0.06000000000000002,
    "F_metal": 0.0,
    "F_P": 1.2224008462623273,
    "F_hal": 0.0,
    "total_density": 83421.7578125,
    "centroid": [
      -0.69017493724823,
      -0.6460196375846863,
      3.771019220352173
    ],
    "dipole_rho": [
      -2423.098388671875,
      -2640.155029296875,
      18150.603515625
    ],
    "curv_rho": 244713376.0,
    "curv_rho_failed": false,
    "gpu_density_B_requested": "vector",
    "gpu_density_B_effective": "vector",
    "gpu_density_B_fallback_from_vector": false,
    "gpu_density_A_requested": null,
    "gpu_density_A_effective": null,
    "gpu_density_A_fallback_from_vector": false,
    "xtb_A_used": false,
    "xtb_A_success": false,
    "xtb_charge_length_mismatch": false
  },
  "A:382": {
    "id": "A:382",
    "chain": "A",
    "resseq": 382,
    "resname": "LEU",
    "sasa": 0.0,
    "partial_charge_B": -0.06000000000000002,
    "F_metal": 0.0,
    "F_P": 1.4826960400312459,
    "F_hal": 0.0,
    "total_density": 81698.6328125,
    "centroid": [
      -0.3396334648132324,
      -0.6520134210586548,
      3.582839250564575
    ],
    "dipole_rho": [
      -12379.0576171875,
      -5719.99951171875,
      14427.091796875
    ],
    "curv_rho": 218304464.0,
    "curv_rho_failed": false,
    "gpu_density_B_requested": "vector",
    "gpu_density_B_effective": "vector",
    "gpu_density_B_fallback_from_vector": false,
    "gpu_density_A_requested": null,
    "gpu_density_A_effective": null,
    "gpu_density_A_fallback_from_vector": false,
    "xtb_A_used": false,
    "xtb_A_success": false,
    "xtb_charge_length_mismatch": false
  },
  "A:383": {
    "id": "A:383",
    "chain": "A",
    "resseq": 383,
    "resname": "LEU",
    "sasa": 0.0,
    "partial_charge_B": -0.06000000000000002,
    "F_metal": 0.0,
    "F_P": 1.218337787872504,
    "F_hal": 0.0,
    "total_density": 88653.84375,
    "centroid": [
      -0.3532388210296631,
      -0.5425311326980591,
      3.903379201889038
    ],
    "dipole_rho": [
      -17100.3359375,
      -15000.7734375,
      9371.0947265625
    ],
    "curv_rho": 250774800.0,
    "curv_rho_failed": false,
    "gpu_density_B_requested": "vector",
    "gpu_density_B_effective": "vector",
    "gpu_density_B_fallback_from_vector": false,
    "gpu_density_A_requested": null,
    "gpu_density_A_effective": null,
    "gpu_density_A_fallback_from_vector": false,
    "xtb_A_used": false,
    "xtb_A_success": false,
    "xtb_charge_length_mismatch": false
  },
  "A:384": {
    "id": "A:384",
    "chain": "A",
    "resseq": 384,
    "resname": "ASN",
    "sasa": 0.0,
    "partial_charge_B": -0.12,
    "F_metal": 0.0,
    "F_P": 0.8318912010019035,
    "F_hal": 0.0,
    "total_density": 75279.6875,
    "centroid": [
      -0.052261319011449814,
      -0.40259990096092224,
      3.7703983783721924
    ],
    "dipole_rho": [
      -25731.451171875,
      -22159.505859375,
      6510.6630859375
    ],
    "curv_rho": 214739328.0,
    "curv_rho_failed": false,
    "gpu_density_B_requested": "vector",
    "gpu_density_B_effective": "vector",
    "gpu_density_B_fallback_from_vector": false,
    "gpu_density_A_requested": null,
    "gpu_density_A_effective": null,
    "gpu_density_A_fallback_from_vector": false,
    "xtb_A_used": false,
    "xtb_A_success": false,
    "xtb_charge_length_mismatch": false
  },
  "A:385": {
    "id": "A:385",
    "chain": "A",
    "resseq": 385,
    "resname": "HIS",
    "sasa": 0.0,
    "partial_charge_B": 0.29999999999999993,
    "F_metal": 0.0,
    "F_P": 0.8219792862244474,
    "F_hal": 0.0,
    "total_density": 71277.5,
    "centroid": [
      0.20073576271533966,
      -0.4683811664581299,
      3.756795883178711
    ],
    "dipole_rho": [
      -34149.35546875,
      -18532.232421875,
      3282.0673828125
    ],
    "curv_rho": 198112224.0,
    "curv_rho_failed": false,
    "gpu_density_B_requested": "vector",
    "gpu_density_B_effective": "vector",
    "gpu_density_B_fallback_from_vector": false,
    "gpu_density_A_requested": null,
    "gpu_density_A_effective": null,
    "gpu_density_A_fallback_from_vector": false,
    "xtb_A_used": false,
    "xtb_A_success": false,
    "xtb_charge_length_mismatch": false
  },
  "A:386": {
    "id": "A:386",
    "chain": "A",
    "resseq": 386,
    "resname": "GLY",
    "sasa": 0.0,
    "partial_charge_B": -0.06000000000000002,
    "F_metal": 0.0,
    "F_P": 0.7729064456118862,
    "F_hal": 0.0,
    "total_density": 71368.96875,
    "centroid": [
      0.21981075406074524,
      -0.4605000913143158,
      4.047279357910156
    ],
    "dipole_rho": [
      -28591.421875,
      -20982.486328125,
      -7959.12060546875
    ],
    "curv_rho": 205990320.0,
    "curv_rho_failed": false,
    "gpu_density_B_requested": "vector",
    "gpu_density_B_effective": "vector",
    "gpu_density_B_fallback_from_vector": false,
    "gpu_density_A_requested": null,
    "gpu_density_A_effective": null,
    "gpu_density_A_fallback_from_vector": false,
    "xtb_A_used": false,
    "xtb_A_success": false,
    "xtb_charge_length_mismatch": false
  },
  "A:387": {
    "id": "A:387",
    "chain": "A",
    "resseq": 387,
    "resname": "SER",
    "sasa": 0.0,
    "partial_charge_B": -0.3,
    "F_metal": 0.0,
    "F_P": 0.8422973838991279,
    "F_hal": 0.0,
    "total_density": 78996.6015625,
    "centroid": [
      -0.052544739097356796,
      -0.41957613825798035,
      4.179970741271973
    ],
    "dipole_rho": [
      -29279.677734375,
      -18480.685546875,
      -7509.58837890625
    ],
    "curv_rho": 239261008.0,
    "curv_rho_failed": false,
    "gpu_density_B_requested": "vector",
    "gpu_density_B_effective": "vector",
    "gpu_density_B_fallback_from_vector": false,
    "gpu_density_A_requested": null,
    "gpu_density_A_effective": null,
    "gpu_density_A_fallback_from_vector": false,
    "xtb_A_used": false,
    "xtb_A_success": false,
    "xtb_charge_length_mismatch": false
  },
  "A:388": {
    "id": "A:388",
    "chain": "A",
    "resseq": 388,
    "resname": "LYS",
    "sasa": 1.2577394247055054,
    "partial_charge_B": 0.27401563886953617,
    "F_metal": 0.0,
    "F_P": 0.5532435144539216,
    "F_hal": 0.0,
    "total_density": 79318.609375,
    "centroid": [
      -0.07078363746404648,
      -0.3197647035121918,
      4.573794841766357
    ],
    "dipole_rho": [
      -39889.79296875,
      -26545.134765625,
      -8857.634765625
    ],
    "curv_rho": 247002096.0,
    "curv_rho_failed": false,
    "gpu_density_B_requested": "vector",
    "gpu_density_B_effective": "vector",
    "gpu_density_B_fallback_from_vector": false,
    "gpu_density_A_requested": null,
    "gpu_density_A_effective": null,
    "gpu_density_A_fallback_from_vector": false,
    "xtb_A_used": false,
    "xtb_A_success": false,
    "xtb_charge_length_mismatch": false
  },
  "A:389": {
    "id": "A:389",
    "chain": "A",
    "resseq": 389,
    "resname": "PHE",
    "sasa": 0.0,
    "partial_charge_B": -0.06000000000000002,
    "F_metal": 0.0,
    "F_P": 0.8128741315555204,
    "F_hal": 0.0,
    "total_density": 94444.15625,
    "centroid": [
      -0.297013521194458,
      -0.4907896816730499,
      4.557777404785156
    ],
    "dipole_rho": [
      -26446.50390625,
      -14965.8515625,
      -12655.0361328125
    ],
    "curv_rho": 279293600.0,
    "curv_rho_failed": false,
    "gpu_density_B_requested": "vector",
    "gpu_density_B_effective": "vector",
    "gpu_density_B_fallback_from_vector": false,
    "gpu_density_A_requested": null,
    "gpu_density_A_effective": null,
    "gpu_density_A_fallback_from_vector": false,
    "xtb_A_used": false,
    "xtb_A_success": false,
    "xtb_charge_length_mismatch": false
  },
  "A:390": {
    "id": "A:390",
    "chain": "A",
    "resseq": 390,
    "resname": "LYS",
    "sasa": 0.0,
    "partial_charge_B": 0.11999999999999997,
    "F_metal": 0.0,
    "F_P": 0.4053432342452999,
    "F_hal": 0.0,
    "total_density": 87002.875,
    "centroid": [
      -0.46016567945480347,
      -0.3018786311149597,
      5.101710319519043
    ],
    "dipole_rho": [
      -28525.251953125,
      -28489.6484375,
      -16142.01171875
    ],
    "curv_rho": 278381152.0,
    "curv_rho_failed": false,
    "gpu_density_B_requested": "vector",
    "gpu_density_B_effective": "vector",
    "gpu_density_B_fallback_from_vector": false,
    "gpu_density_A_requested": null,
    "gpu_density_A_effective": null,
    "gpu_density_A_fallback_from_vector": false,
    "xtb_A_used": false,
    "xtb_A_success": false,
    "xtb_charge_length_mismatch": false
  },
  "A:391": {
    "id": "A:391",
    "chain": "A",
    "resseq": 391,
    "resname": "ILE",
    "sasa": 0.0,
    "partial_charge_B": -0.06000000000000002,
    "F_metal": 0.0,
    "F_P": 0.5037245356014236,
    "F_hal": 0.0,
    "total_density": 90431.25,
    "centroid": [
      -0.5078927278518677,
      -0.6054912805557251,
      5.250236988067627
    ],
    "dipole_rho": [
      -28393.623046875,
      -11909.01171875,
      -15858.2294921875
    ],
    "curv_rho": 281231104.0,
    "curv_rho_failed": false,
    "gpu_density_B_requested": "vector",
    "gpu_density_B_effective": "vector",
    "gpu_density_B_fallback_from_vector": false,
    "gpu_density_A_requested": null,
    "gpu_density_A_effective": null,
    "gpu_density_A_fallback_from_vector": false,
    "xtb_A_used": false,
    "xtb_A_success": false,
    "xtb_charge_length_mismatch": false
  },
  "A:392": {
    "id": "A:392",
    "chain": "A",
    "resseq": 392,
    "resname": "ASN",
    "sasa": 0.0,
    "partial_charge_B": -0.12,
    "F_metal": 0.0,
    "F_P": 0.36610595874168617,
    "F_hal": 0.0,
    "total_density": 94024.34375,
    "centroid": [
      -0.7965074181556702,
      -0.36388158798217773,
      5.36072301864624
    ],
    "dipole_rho": [
      -21887.208984375,
      -17583.16796875,
      -17601.55078125
    ],
    "curv_rho": 294744960.0,
    "curv_rho_failed": false,
    "gpu_density_B_requested": "vector",
    "gpu_density_B_effective": "vector",
    "gpu_density_B_fallback_from_vector": false,
    "gpu_density_A_requested": null,
    "gpu_density_A_effective": null,
    "gpu_density_A_fallback_from_vector": false,
    "xtb_A_used": false,
    "xtb_A_success": false,
    "xtb_charge_length_mismatch": false
  },
  "A:393": {
    "id": "A:393",
    "chain": "A",
    "resseq": 393,
    "resname": "LYS",
    "sasa": 0.0,
    "partial_charge_B": 0.11999999999999997,
    "F_metal": 0.0,
    "F_P": 0.3439455611669991,
    "F_hal": 0.0,
    "total_density": 97618.4296875,
    "centroid": [
      -0.9942933917045593,
      -0.6115261316299438,
      5.60194730758667
    ],
    "dipole_rho": [
      -16755.01171875,
      -939.691162109375,
      -22146.0703125
    ],
    "curv_rho": 299851424.0,
    "curv_rho_failed": false,
    "gpu_density_B_requested": "vector",
    "gpu_density_B_effective": "vector",
    "gpu_density_B_fallback_from_vector": false,
    "gpu_density_A_requested": null,
    "gpu_density_A_effective": null,
    "gpu_density_A_fallback_from_vector": false,
    "xtb_A_used": false,
    "xtb_A_success": false,
    "xtb_charge_length_mismatch": false
  },
  "A:394": {
    "id": "A:394",
    "chain": "A",
    "resseq": 394,
    "resname": "VAL",
    "sasa": 0.0,
    "partial_charge_B": -0.06000000000000002,
    "F_metal": 0.0,
    "F_P": 0.4162628385344179,
    "F_hal": 0.0,
    "total_density": 87524.6015625,
    "centroid": [
      -0.8838204145431519,
      -0.8831033110618591,
      5.547629356384277
    ],
    "dipole_rho": [
      -20735.1171875,
      6659.08056640625,
      -21907.376953125
    ],
    "curv_rho": 277283424.0,
    "curv_rho_failed": false,
    "gpu_density_B_requested": "vector",
    "gpu_density_B_effective": "vector",
    "gpu_density_B_fallback_from_vector": false,
    "gpu_density_A_requested": null,
    "gpu_density_A_effective": null,
    "gpu_density_A_fallback_from_vector": false,
    "xtb_A_used": false,
    "xtb_A_success": false,
    "xtb_charge_length_mismatch": false
  },
  "A:395": {
    "id": "A:395",
    "chain": "A",
    "resseq": 395,
    "resname": "ASP",
    "sasa": 0.0,
    "partial_charge_B": -0.54,
    "F_metal": 0.0,
    "F_P": 0.38425516242216023,
    "F_hal": 0.0,
    "total_density": 92894.0078125,
    "centroid": [
      -1.1808819770812988,
      -0.9082368016242981,
      5.4864044189453125
    ],
    "dipole_rho": [
      -11678.5859375,
      13967.8212890625,
      -24406.310546875
    ],
    "curv_rho": 293325312.0,
    "curv_rho_failed": false,
    "gpu_density_B_requested": "vector",
    "gpu_density_B_effective": "vector",
    "gpu_density_B_fallback_from_vector": false,
    "gpu_density_A_requested": null,
    "gpu_density_A_effective": null,
    "gpu_density_A_fallback_from_vector": false,
    "xtb_A_used": false,
    "xtb_A_success": false,
    "xtb_charge_length_mismatch": false
  },
  "A:396": {
    "id": "A:396",
    "chain": "A",
    "resseq": 396,
    "resname": "SER",
    "sasa": 0.0,
    "partial_charge_B": -0.3,
    "F_metal": 0.0,
    "F_P": 0.37849672643687393,
    "F_hal": 0.0,
    "total_density": 81963.2890625,
    "centroid": [
      -1.2365909814834595,
      -1.1894689798355103,
      5.531257629394531
    ],
    "dipole_rho": [
      -9496.078125,
      25493.10546875,
      -23419.1015625
    ],
    "curv_rho": 258528800.0,
    "curv_rho_failed": false,
    "gpu_density_B_requested": "vector",
    "gpu_density_B_effective": "vector",
    "gpu_density_B_fallback_from_vector": false,
    "gpu_density_A_requested": null,
    "gpu_density_A_effective": null,
    "gpu_density_A_fallback_from_vector": false,
    "xtb_A_used": false,
    "xtb_A_success": false,
    "xtb_charge_length_mismatch": false
  },
  "A:397": {
    "id": "A:397",
    "chain": "A",
    "resseq": 397,
    "resname": "TYR",
    "sasa": 0.0,
    "partial_charge_B": -0.3,
    "F_metal": 0.0,
    "F_P": 0.48038271695509116,
    "F_hal": 0.0,
    "total_density": 87927.921875,
    "centroid": [
      -1.2388780117034912,
      -1.389136552810669,
      5.2027177810668945
    ],
    "dipole_rho": [
      5711.3984375,
      29421.140625,
      -15416.638671875
    ],
    "curv_rho": 256011200.0,
    "curv_rho_failed": false,
    "gpu_density_B_requested": "vector",
    "gpu_density_B_effective": "vector",
    "gpu_density_B_fallback_from_vector": false,
    "gpu_density_A_requested": null,
    "gpu_density_A_effective": null,
    "gpu_density_A_fallback_from_vector": false,
    "xtb_A_used": false,
    "xtb_A_success": false,
    "xtb_charge_length_mismatch": false
  },
  "A:398": {
    "id": "A:398",
    "chain": "A",
    "resseq": 398,
    "resname": "LYS",
    "sasa": 0.03226546198129654,
    "partial_charge_B": 0.12395104553682385,
    "F_metal": 0.0,
    "F_P": 0.3448930896386635,
    "F_hal": 0.0,
    "total_density": 74477.6171875,
    "centroid": [
      -1.359914779663086,
      -1.5886313915252686,
      5.4002556800842285
    ],
    "dipole_rho": [
      1864.1512451171875,
      37299.37109375,
      -24857.357421875
    ],
    "curv_rho": 212212512.0,
    "curv_rho_failed": false,
    "gpu_density_B_requested": "vector",
    "gpu_density_B_effective": "vector",
    "gpu_density_B_fallback_from_vector": false,
    "gpu_density_A_requested": null,
    "gpu_density_A_effective": null,
    "gpu_density_A_fallback_from_vector": false,
    "xtb_A_used": false,
    "xtb_A_success": false,
    "xtb_charge_length_mismatch": false
  },
  "A:399": {
    "id": "A:399",
    "chain": "A",
    "resseq": 399,
    "resname": "ASP",
    "sasa": 0.0,
    "partial_charge_B": -0.54,
    "F_metal": 0.0,
    "F_P": 0.5021139271218882,
    "F_hal": 0.0,
    "total_density": 67070.0546875,
    "centroid": [
      -1.2820903062820435,
      -1.7545673847198486,
      5.030777931213379
    ],
    "dipole_rho": [
      5222.8798828125,
      33938.796875,
      -7169.60498046875
    ],
    "curv_rho": 194128976.0,
    "curv_rho_failed": false,
    "gpu_density_B_requested": "vector",
    "gpu_density_B_effective": "vector",
    "gpu_density_B_fallback_from_vector": false,
    "gpu_density_A_requested": null,
    "gpu_density_A_effective": null,
    "gpu_density_A_fallback_from_vector": false,
    "xtb_A_used": false,
    "xtb_A_success": false,
    "xtb_charge_length_mismatch": false
  },
  "A:400": {
    "id": "A:400",
    "chain": "A",
    "resseq": 400,
    "resname": "GLY",
    "sasa": 0.0,
    "partial_charge_B": -0.06000000000000002,
    "F_metal": 0.0,
    "F_P": 0.36513087368094804,
    "F_hal": 0.0,
    "total_density": 53487.109375,
    "centroid": [
      -1.390797734260559,
      -1.9679059982299805,
      5.1512908935546875
    ],
    "dipole_rho": [
      4903.56298828125,
      31748.30078125,
      -12025.748046875
    ],
    "curv_rho": 156413632.0,
    "curv_rho_failed": false,
    "gpu_density_B_requested": "vector",
    "gpu_density_B_effective": "vector",
    "gpu_density_B_fallback_from_vector": false,
    "gpu_density_A_requested": null,
    "gpu_density_A_effective": null,
    "gpu_density_A_fallback_from_vector": false,
    "xtb_A_used": false,
    "xtb_A_success": false,
    "xtb_charge_length_mismatch": false
  },
  "A:401": {
    "id": "A:401",
    "chain": "A",
    "resseq": 401,
    "resname": "THR",
    "sasa": 5.290064811706543,
    "partial_charge_B": -0.75,
    "F_metal": 0.0,
    "F_P": 0.3595095981988158,
    "F_hal": 0.0,
    "total_density": 45882.95703125,
    "centroid": [
      -1.1293309926986694,
      -2.1516778469085693,
      5.315201282501221
    ],
    "dipole_rho": [
      3298.21826171875,
      29599.4765625,
      -8099.63818359375
    ],
    "curv_rho": 121307952.0,
    "curv_rho_failed": false,
    "gpu_density_B_requested": "vector",
    "gpu_density_B_effective": "vector",
    "gpu_density_B_fallback_from_vector": false,
    "gpu_density_A_requested": null,
    "gpu_density_A_effective": null,
    "gpu_density_A_fallback_from_vector": false,
    "xtb_A_used": false,
    "xtb_A_success": false,
    "xtb_charge_length_mismatch": false
  },
  "A:402": {
    "id": "A:402",
    "chain": "A",
    "resseq": 402,
    "resname": "VAL",
    "sasa": 0.0,
    "partial_charge_B": -0.06000000000000002,
    "F_metal": 0.0,
    "F_P": 0.4975198703356172,
    "F_hal": 0.0,
    "total_density": 56954.0078125,
    "centroid": [
      -1.0309638977050781,
      -1.9195111989974976,
      5.16431188583374
    ],
    "dipole_rho": [
      -2966.881591796875,
      29937.646484375,
      -12184.2041015625
    ],
    "curv_rho": 165233232.0,
    "curv_rho_failed": false,
    "gpu_density_B_requested": "vector",
    "gpu_density_B_effective": "vector",
    "gpu_density_B_fallback_from_vector": false,
    "gpu_density_A_requested": null,
    "gpu_density_A_effective": null,
    "gpu_density_A_fallback_from_vector": false,
    "xtb_A_used": false,
    "xtb_A_success": false,
    "xtb_charge_length_mismatch": false
  },
  "A:403": {
    "id": "A:403",
    "chain": "A",
    "resseq": 403,
    "resname": "THR",
    "sasa": 0.0,
    "partial_charge_B": -0.3,
    "F_metal": 0.0,
    "F_P": 0.44747728246654384,
    "F_hal": 0.0,
    "total_density": 65955.7578125,
    "centroid": [
      -0.9645230174064636,
      -1.6781842708587646,
      5.3593244552612305
    ],
    "dipole_rho": [
      -3018.527099609375,
      28973.52734375,
      -20187.474609375
    ],
    "curv_rho": 194811184.0,
    "curv_rho_failed": false,
    "gpu_density_B_requested": "vector",
    "gpu_density_B_effective": "vector",
    "gpu_density_B_fallback_from_vector": false,
    "gpu_density_A_requested": null,
    "gpu_density_A_effective": null,
    "gpu_density_A_fallback_from_vector": false,
    "xtb_A_used": false,
    "xtb_A_success": false,
    "xtb_charge_length_mismatch": false
  },
  "A:404": {
    "id": "A:404",
    "chain": "A",
    "resseq": 404,
    "resname": "LYS",
    "sasa": 0.0,
    "partial_charge_B": 0.11999999999999997,
    "F_metal": 0.0,
    "F_P": 0.6746171633273541,
    "F_hal": 0.0,
    "total_density": 83926.515625,
    "centroid": [
      -0.9667248129844666,
      -1.5607200860977173,
      5.052735805511475
    ],
    "dipole_rho": [
      -2854.651123046875,
      31417.61328125,
      -15384.4599609375
    ],
    "curv_rho": 232392304.0,
    "curv_rho_failed": false,
    "gpu_density_B_requested": "vector",
    "gpu_density_B_effective": "vector",
    "gpu_density_B_fallback_from_vector": false,
    "gpu_density_A_requested": null,
    "gpu_density_A_effective": null,
    "gpu_density_A_fallback_from_vector": false,
    "xtb_A_used": false,
    "xtb_A_success": false,
    "xtb_charge_length_mismatch": false
  },
  "A:405": {
    "id": "A:405",
    "chain": "A",
    "resseq": 405,
    "resname": "LEU",
    "sasa": 0.0,
    "partial_charge_B": -0.06000000000000002,
    "F_metal": 0.0,
    "F_P": 0.6313950260721786,
    "F_hal": 0.0,
    "total_density": 87769.0703125,
    "centroid": [
      -0.7947608232498169,
      -1.2307060956954956,
      5.200348854064941
    ],
    "dipole_rho": [
      -11765.2841796875,
      24184.240234375,
      -23268.876953125
    ],
    "curv_rho": 263156416.0,
    "curv_rho_failed": false,
    "gpu_density_B_requested": "vector",
    "gpu_density_B_effective": "vector",
    "gpu_density_B_fallback_from_vector": false,
    "gpu_density_A_requested": null,
    "gpu_density_A_effective": null,
    "gpu_density_A_fallback_from_vector": false,
    "xtb_A_used": false,
    "xtb_A_success": false,
    "xtb_charge_length_mismatch": false
  },
  "A:406": {
    "id": "A:406",
    "chain": "A",
    "resseq": 406,
    "resname": "ILE",
    "sasa": 0.0,
    "partial_charge_B": -0.06000000000000002,
    "F_metal": 0.0,
    "F_P": 0.5814226216095002,
    "F_hal": 0.0,
    "total_density": 100265.75,
    "centroid": [
      -1.138974666595459,
      -0.9909731149673462,
      5.193886756896973
    ],
    "dipole_rho": [
      -15469.73828125,
      16339.7412109375,
      -10858.8642578125
    ],
    "curv_rho": 300706400.0,
    "curv_rho_failed": false,
    "gpu_density_B_requested": "vector",
    "gpu_density_B_effective": "vector",
    "gpu_density_B_fallback_from_vector": false,
    "gpu_density_A_requested": null,
    "gpu_density_A_effective": null,
    "gpu_density_A_fallback_from_vector": false,
    "xtb_A_used": false,
    "xtb_A_success": false,
    "xtb_charge_length_mismatch": false
  },
  "A:407": {
    "id": "A:407",
    "chain": "A",
    "resseq": 407,
    "resname": "LEU",
    "sasa": 0.0,
    "partial_charge_B": -0.06000000000000002,
    "F_metal": 0.0,
    "F_P": 0.7012546953777505,
    "F_hal": 0.0,
    "total_density": 96195.9921875,
    "centroid": [
      -0.7557269930839539,
      -0.9002711772918701,
      5.0850653648376465
    ],
    "dipole_rho": [
      -19850.2421875,
      2738.344482421875,
      -15109.728515625
    ],
    "curv_rho": 293997664.0,
    "curv_rho_failed": false,
    "gpu_density_B_requested": "vector",
    "gpu_density_B_effective": "vector",
    "gpu_density_B_fallback_from_vector": false,
    "gpu_density_A_requested": null,
    "gpu_density_A_effective": null,
    "gpu_density_A_fallback_from_vector": false,
    "xtb_A_used": false,
    "xtb_A_success": false,
    "xtb_charge_length_mismatch": false
  },
  "A:408": {
    "id": "A:408",
    "chain": "A",
    "resseq": 408,
    "resname": "ASP",
    "sasa": 0.0,
    "partial_charge_B": -0.54,
    "F_metal": 0.0,
    "F_P": 0.4564303000728066,
    "F_hal": 0.0,
    "total_density": 99245.7890625,
    "centroid": [
      -0.9928451180458069,
      -0.5648736953735352,
      5.203176498413086
    ],
    "dipole_rho": [
      -16878.744140625,
      -12684.712890625,
      -10451.70703125
    ],
    "curv_rho": 316524192.0,
    "curv_rho_failed": false,
    "gpu_density_B_requested": "vector",
    "gpu_density_B_effective": "vector",
    "gpu_density_B_fallback_from_vector": false,
    "gpu_density_A_requested": null,
    "gpu_density_A_effective": null,
    "gpu_density_A_fallback_from_vector": false,
    "xtb_A_used": false,
    "xtb_A_success": false,
    "xtb_charge_length_mismatch": false
  },
  "A:409": {
    "id": "A:409",
    "chain": "A",
    "resseq": 409,
    "resname": "ALA",
    "sasa": 0.0,
    "partial_charge_B": -0.06000000000000002,
    "F_metal": 0.0,
    "F_P": 0.5762033108031072,
    "F_hal": 0.0,
    "total_density": 95586.2734375,
    "centroid": [
      -0.7557374835014343,
      -0.4938702881336212,
      4.916237831115723
    ],
    "dipole_rho": [
      -17797.923828125,
      -15128.46875,
      -8792.2099609375
    ],
    "curv_rho": 307957728.0,
    "curv_rho_failed": false,
    "gpu_density_B_requested": "vector",
    "gpu_density_B_effective": "vector",
    "gpu_density_B_fallback_from_vector": false,
    "gpu_density_A_requested": null,
    "gpu_density_A_effective": null,
    "gpu_density_A_fallback_from_vector": false,
    "xtb_A_used": false,
    "xtb_A_success": false,
    "xtb_charge_length_mismatch": false
  },
  "A:410": {
    "id": "A:410",
    "chain": "A",
    "resseq": 410,
    "resname": "THR",
    "sasa": 0.0,
    "partial_charge_B": -0.3,
    "F_metal": 0.0,
    "F_P": 0.46575108698720663,
    "F_hal": 0.0,
    "total_density": 92790.5625,
    "centroid": [
      -0.7165285348892212,
      -0.27898386120796204,
      4.871109962463379
    ],
    "dipole_rho": [
      -22953.744140625,
      -29892.966796875,
      -4781.76025390625
    ],
    "curv_rho": 299780640.0,
    "curv_rho_failed": false,
    "gpu_density_B_requested": "vector",
    "gpu_density_B_effective": "vector",
    "gpu_density_B_fallback_from_vector": false,
    "gpu_density_A_requested": null,
    "gpu_density_A_effective": null,
    "gpu_density_A_fallback_from_vector": false,
    "xtb_A_used": false,
    "xtb_A_success": false,
    "xtb_charge_length_mismatch": false
  },
  "A:411": {
    "id": "A:411",
    "chain": "A",
    "resseq": 411,
    "resname": "LEU",
    "sasa": 0.0,
    "partial_charge_B": -0.06000000000000002,
    "F_metal": 0.0,
    "F_P": 0.5592970382544507,
    "F_hal": 0.0,
    "total_density": 89019.375,
    "centroid": [
      -0.4871448874473572,
      -0.22271603345870972,
      4.441429615020752
    ],
    "dipole_rho": [
      -21281.84765625,
      -29482.4140625,
      -4150.0419921875
    ],
    "curv_rho": 277886240.0,
    "curv_rho_failed": false,
    "gpu_density_B_requested": "vector",
    "gpu_density_B_effective": "vector",
    "gpu_density_B_fallback_from_vector": false,
    "gpu_density_A_requested": null,
    "gpu_density_A_effective": null,
    "gpu_density_A_fallback_from_vector": false,
    "xtb_A_used": false,
    "xtb_A_success": false,
    "xtb_charge_length_mismatch": false
  },
  "A:412": {
    "id": "A:412",
    "chain": "A",
    "resseq": 412,
    "resname": "ILE",
    "sasa": 0.09458957612514496,
    "partial_charge_B": -0.06579145159607444,
    "F_metal": 0.0,
    "F_P": 0.41373002271732134,
    "F_hal": 0.0,
    "total_density": 78989.515625,
    "centroid": [
      -0.34488335251808167,
      -0.11490890383720398,
      4.6504058837890625
    ],
    "dipole_rho": [
      -29752.060546875,
      -35711.86328125,
      -11200.2333984375
    ],
    "curv_rho": 248954144.0,
    "curv_rho_failed": false,
    "gpu_density_B_requested": "vector",
    "gpu_density_B_effective": "vector",
    "gpu_density_B_fallback_from_vector": false,
    "gpu_density_A_requested": null,
    "gpu_density_A_effective": null,
    "gpu_density_A_fallback_from_vector": false,
    "xtb_A_used": false,
    "xtb_A_success": false,
    "xtb_charge_length_mismatch": false
  },
  "A:413": {
    "id": "A:413",
    "chain": "A",
    "resseq": 413,
    "resname": "ASN",
    "sasa": 0.772899866104126,
    "partial_charge_B": -0.21464493544684618,
    "F_metal": 0.0,
    "F_P": 0.45435497936810976,
    "F_hal": 0.0,
    "total_density": 70759.2109375,
    "centroid": [
      -0.1686335653066635,
      -0.0654086098074913,
      4.243732452392578
    ],
    "dipole_rho": [
      -20795.85546875,
      -33282.203125,
      -4083.128662109375
    ],
    "curv_rho": 225548848.0,
    "curv_rho_failed": false,
    "gpu_density_B_requested": "vector",
    "gpu_density_B_effective": "vector",
    "gpu_density_B_fallback_from_vector": false,
    "gpu_density_A_requested": null,
    "gpu_density_A_effective": null,
    "gpu_density_A_fallback_from_vector": false,
    "xtb_A_used": false,
    "xtb_A_success": false,
    "xtb_charge_length_mismatch": false
  },
  "A:500": {
    "id": "A:500",
    "chain": "A",
    "resseq": 500,
    "resname": "NAI",
    "sasa": 0.0,
    "partial_charge_B": -2.52,
    "F_metal": 0.0,
    "F_P": 44.51306520746023,
    "F_hal": 0.0,
    "total_density": 109941.96875,
    "centroid": [
      -0.32126206159591675,
      -1.1395787000656128,
      4.156769752502441
    ],
    "dipole_rho": [
      -40583.65234375,
      43194.52734375,
      21919.35546875
    ],
    "curv_rho": 260053456.0,
    "curv_rho_failed": false,
    "gpu_density_B_requested": "vector",
    "gpu_density_B_effective": "vector",
    "gpu_density_B_fallback_from_vector": false,
    "gpu_density_A_requested": null,
    "gpu_density_A_effective": null,
    "gpu_density_A_fallback_from_vector": false,
    "xtb_A_used": false,
    "xtb_A_success": false,
    "xtb_charge_length_mismatch": false
  }
}
```
